# Role of aridity in shaping adaptive genomic divergence and population connectivity in a Southern African rodent

**DOI:** 10.1101/2025.07.29.667317

**Authors:** Hamilcar Socrates Keilani, Anna-Sophie Fiston-Lavier, Pierre Caminade, Anne Loiseau, Maxime Galan, Hugues Parrinello, Carine Brouat, Raphael Leblois, Nico Avenant, Neville Pillay, Guila Ganem, Carole M. Smadja

## Abstract

Elucidating the drivers of evolution in dry environments is central to understanding how organisms respond to climate change. While research on the genomics of adaptation is growing, aridity-driven intraspecific divergence remains poorly quantified. Here, we address this gap by using genomic data from 230 individuals of the arid-adapted four-striped mouse *Rhabdomys bechuanae*, sampled across an aridity gradient in southern Africa, a region facing increasing aridification. Combining these data with palaeoclimatic reconstructions and present-day aridity indices, we investigate, from a spatio-temporal perspective, how intraspecific genetic variation relates to aridity. Inference of past effective population size revealed a sharp decline in the late Pleistocene, coinciding with regional aridification and potentially reflecting changes in connectivity during dry periods. Current population structure followed a pattern of isolation by distance and mirrored the aridity gradient. Genotype-Environment Association analyses identified SNPs and genes significantly associated with aridity and genetically differentiated among populations, with functions related to water and energy conservation - as expected under arid conditions - as well as neurotransmission. These findings highlight the underappreciated role for neurological processes in coping with water and resource scarcity. More broadly, our integrative genomics approach suggests that aridity shapes population connectivity and adaptation, with implications for climate resilience.

## Supplementary material for "Role of aridity in shaping adaptive genomic divergence and population connectivity in a Southern African rodent": Table S (part 1 of 287)

```
<?xml version="1.0" encoding="UTF-8"?>
<?mso-application progid="Excel.Sheet"?><Workbook xmlns="urn:schemas-microsoft-com:office:spreadsheet" xmlns:c="urn:schemas-microsoft-com:office:component:spreadsheet" xmlns:html="http://www.w3.org/TR/REC-html40" xmlns:o="urn:schemas-microsoft-com:office:office" xmlns:ss="urn:schemas-microsoft-com:office:spreadsheet" xmlns:x2="http://schemas.microsoft.com/office/excel/2003/xml" xmlns:x="urn:schemas-microsoft-com:office:excel" xmlns:xsi="http://www.w3.org/2001/XMLSchema-instance"><OfficeDocumentSettings xmlns="urn:schemas-microsoft-com:office:office"><Colors><Color><Index>3</Index><RGB>#000000</RGB></Color><Color><Index>4</Index><RGB>#0000ee</RGB></Color><Color><Index>5</Index><RGB>#006600</RGB></Color><Color><Index>6</Index><RGB>#333333</RGB></Color><Color><Index>7</Index><RGB>#666666</RGB></Color><Color><Index>8</Index><RGB>#808080</RGB></Color><Color><Index>9</Index><RGB>#996600</RGB></Color><Color><Index>10</Index><RGB>#cc0000</RGB></Color><Color><Index>11</Index><RGB>#ccffcc</RGB></Color><Color><Index>12</Index><RGB>#dddddd</RGB></Color><Color><Index>13</Index><RGB>#e8e8e8</RGB></Color><Color><Index>14</Index><RGB>#f4b082</RGB></Color><Color><Index>15</Index><RGB>#f4b183</RGB></Color><Color><Index>16</Index><RGB>#fbe5d6</RGB></Color><Color><Index>17</Index><RGB>#ff0000</RGB></Color><Color><Index>18</Index><RGB>#ffcccc</RGB></Color><Color><Index>19</Index><RGB>#ffffcc</RGB></Color><Color><Index>20</Index><RGB>#ffffff</RGB></Color></Colors></OfficeDocumentSettings><ExcelWorkbook xmlns="urn:schemas-microsoft-com:office:excel"><WindowHeight>9000</WindowHeight><WindowWidth>13860</WindowWidth><WindowTopX>240</WindowTopX><WindowTopY>75</WindowTopY><ProtectStructure>False</ProtectStructure><ProtectWindows>False</ProtectWindows></ExcelWorkbook><Styles><Style ss:ID="Default" ss:Name="Default"/><Style ss:ID="Heading" ss:Name="Heading"><Font ss:Bold="1" ss:Color="#000000" ss:Size="24"/></Style><Style ss:ID="Heading_20_1" ss:Name="Heading 1"><Font ss:Bold="1" ss:Color="#000000" ss:Size="18"/></Style><Style ss:ID="Heading_20_2" ss:Name="Heading 2"><Font ss:Bold="1" ss:Color="#000000" ss:Size="12"/></Style><Style ss:ID="Text" ss:Name="Text"/><Style ss:ID="Note" ss:Name="Note"><Borders><Border ss:Position="Bottom" ss:LineStyle="Continuous" ss:Weight="3" ss:Color="#808080"/><Border ss:Position="Left" ss:LineStyle="Continuous" ss:Weight="3" ss:Color="#808080"/><Border ss:Position="Right" ss:LineStyle="Continuous" ss:Weight="3" ss:Color="#808080"/><Border ss:Position="Top" ss:LineStyle="Continuous" ss:Weight="3" ss:Color="#808080"/></Borders><Font ss:Color="#333333"/><Interior ss:Color="#ffffcc" ss:Pattern="Solid"/></Style><Style ss:ID="Footnote" ss:Name="Footnote"><Font ss:Color="#808080" ss:Italic="1"/></Style><Style ss:ID="Hyperlink" ss:Name="Hyperlink"><Font ss:Color="#0000ee" ss:Underline="Single"/></Style><Style ss:ID="Status" ss:Name="Status"/><Style ss:ID="Good" ss:Name="Good"><Font ss:Color="#006600"/><Interior ss:Color="#ccffcc" ss:Pattern="Solid"/></Style><Style ss:ID="Neutral" ss:Name="Neutral"><Font ss:Color="#996600"/><Interior ss:Color="#ffffcc" ss:Pattern="Solid"/></Style><Style ss:ID="Bad" ss:Name="Bad"><Font ss:Color="#cc0000"/><Interior ss:Color="#ffcccc" ss:Pattern="Solid"/></Style><Style ss:ID="Warning" ss:Name="Warning"><Font ss:Color="#cc0000"/></Style><Style ss:ID="Error" ss:Name="Error"><Font ss:Bold="1" ss:Color="#ffffff"/><Interior ss:Color="#cc0000" ss:Pattern="Solid"/></Style><Style ss:ID="Accent" ss:Name="Accent"/><Style ss:ID="Accent_20_1" ss:Name="Accent 1"><Font ss:Bold="1" ss:Color="#ffffff"/></Style><Style ss:ID="Accent_20_2" ss:Name="Accent 2"><Font ss:Bold="1" ss:Color="#ffffff"/></Style><Style ss:ID="Accent_20_3" ss:Name="Accent 3"/><Style ss:ID="Result" ss:Name="Result"><Font ss:Bold="1" ss:Italic="1" ss:Underline="Single"/></Style><Style ss:ID="co1"/><Style ss:ID="co2"/><Style ss:ID="co3"/><Style ss:ID="co4"/><Style ss:ID="co5"/><Style ss:ID="co6"/><Style ss:ID="co7"/><Style ss:ID="co8"/><Style ss:ID="co9"/><Style ss:ID="co10"/><Style ss:ID="co11"/><Style ss:ID="co12"/><Style ss:ID="co13"/><Style ss:ID="co14"/><Style ss:ID="co15"/><Style ss:ID="co16"/><Style ss:ID="co17"/><Style ss:ID="co18"/><Style ss:ID="co19"/><Style ss:ID="co20"/><Style ss:ID="co21"/><Style ss:ID="co22"/><Style ss:ID="co23"/><Style ss:ID="co24"/><Style ss:ID="co25"/><Style ss:ID="co26"/><Style ss:ID="co27"/><Style ss:ID="co28"/><Style ss:ID="co29"/><Style ss:ID="co30"/><Style ss:ID="co31"/><Style ss:ID="co32"/><Style ss:ID="co33"/><Style ss:ID="co34"/><Style ss:ID="co35"/><Style ss:ID="co36"/><Style ss:ID="co37"/><Style ss:ID="co38"/><Style ss:ID="co39"/><Style ss:ID="co40"/><Style ss:ID="co41"/><Style ss:ID="co42"/><Style ss:ID="co43"/><Style ss:ID="co44"/><Style ss:ID="co45"/><Style ss:ID="co46"/><Style ss:ID="co47"/><Style ss:ID="co48"/><Style ss:ID="co49"/><Style ss:ID="co50"/><Style ss:ID="co51"/><Style ss:ID="co52"/><Style ss:ID="co53"/><Style ss:ID="co54"/><Style ss:ID="co55"/><Style ss:ID="co56"/><Style ss:ID="co57"/><Style ss:ID="co58"/><Style ss:ID="co59"/><Style ss:ID="co60"/><Style ss:ID="co61"/><Style ss:ID="co62"/><Style ss:ID="co63"/><Style ss:ID="co64"/><Style ss:ID="co65"/><Style ss:ID="co66"/><Style ss:ID="co67"/><Style ss:ID="co68"/><Style ss:ID="co69"/><Style ss:ID="co70"/><Style ss:ID="co71"/><Style ss:ID="ta1"/><Style ss:ID="ce1"><Alignment ss:Horizontal="Left" ss:Vertical="Bottom" ss:Indent="0" ss:Rotate="0"/><Borders/><Font ss:Bold="1" ss:FontName="Arial1" ss:Size="12"/></Style><Style ss:ID="ce2"><Alignment ss:Horizontal="Left" ss:Vertical="Bottom" ss:Indent="0" ss:Rotate="0"/><Borders><Border ss:Position="Bottom" ss:LineStyle="Continuous" ss:Weight="3" ss:Color="#999999"/><Border ss:Position="Left" ss:LineStyle="Continuous" ss:Weight="3" ss:Color="#cccccc"/></Borders><Font ss:Bold="1" ss:FontName="Arial1" ss:Size="11"/></Style><Style ss:ID="ce3"><Alignment ss:Horizontal="Center" ss:Vertical="Center" ss:WrapText="1" ss:Indent="0" ss:Rotate="0"/><Borders><Border ss:Position="Bottom" ss:LineStyle="Continuous" ss:Weight="3" ss:Color="#999999"/><Border ss:Position="Left" ss:LineStyle="Continuous" ss:Weight="3" ss:Color="#cccccc"/><Border ss:Position="Right" ss:LineStyle="Continuous" ss:Weight="3" ss:Color="#cccccc"/><Border ss:Position="Top" ss:LineStyle="Continuous" ss:Weight="3" ss:Color="#cccccc"/></Borders><Font ss:Bold="1" ss:FontName="Arial1" ss:Size="11"/></Style><Style ss:ID="ce4"><Alignment ss:Horizontal="Center" ss:Vertical="Bottom" ss:WrapText="1" ss:Indent="0" ss:Rotate="0"/><Borders><Border ss:Position="Bottom" ss:LineStyle="Continuous" ss:Weight="3" ss:Color="#999999"/><Border ss:Position="Left" ss:LineStyle="Continuous" ss:Weight="3" ss:Color="#cccccc"/><Border ss:Position="Right" ss:LineStyle="Continuous" ss:Weight="3" ss:Color="#cccccc"/><Border ss:Position="Top" ss:LineStyle="Continuous" ss:Weight="3" ss:Color="#cccccc"/></Borders><Font ss:FontName="Arial1" ss:Size="11"/></Style><Style ss:ID="ce5"><Alignment ss:Horizontal="Center" ss:Vertical="Bottom" ss:WrapText="1" ss:Indent="0" ss:Rotate="0"/><Borders><Border ss:Position="Bottom" ss:LineStyle="Continuous" ss:Weight="3" ss:Color="#999999"/><Border ss:Position="Left" ss:LineStyle="Continuous" ss:Weight="3" ss:Color="#cccccc"/><Border ss:Position="Right" ss:LineStyle="Continuous" ss:Weight="3" ss:Color="#cccccc"/><Border ss:Position="Top" ss:LineStyle="Continuous" ss:Weight="3" ss:Color="#cccccc"/></Borders><Font ss:FontName="Arial1" ss:Size="11"/><Interior ss:Color="#ffffff" ss:Pattern="Solid"/></Style><Style ss:ID="ce6"><Alignment ss:Horizontal="Center" ss:Vertical="Bottom" ss:WrapText="1" ss:Indent="0" ss:Rotate="0"/><Borders><Border ss:Position="Bottom" ss:LineStyle="Continuous" ss:Weight="3" ss:Color="#767171"/><Border ss:Position="Left" ss:LineStyle="Continuous" ss:Weight="3" ss:Color="#cccccc"/><Border ss:Position="Right" ss:LineStyle="Continuous" ss:Weight="3" ss:Color="#cccccc"/><Border ss:Position="Top" ss:LineStyle="Continuous" ss:Weight="3" ss:Color="#cccccc"/></Borders><Font ss:FontName="Arial1" ss:Size="11"/></Style><Style ss:ID="ce7"><Alignment ss:Horizontal="Left" ss:Vertical="Bottom" ss:Indent="0" ss:Rotate="0"/><Font ss:Bold="1" ss:FontName="Arial1" ss:Size="12"/></Style><Style ss:ID="ce8"><Alignment ss:Horizontal="Left" ss:Vertical="Bottom" ss:Indent="0" ss:Rotate="0"/><Borders><Border ss:Position="Bottom" ss:LineStyle="Continuous" ss:Weight="3" ss:Color="#999999"/></Borders><Font ss:Bold="1" ss:FontName="Arial1" ss:Size="11"/></Style><Style ss:ID="ce9"><Alignment ss:Horizontal="Center" ss:Vertical="Bottom" ss:WrapText="1" ss:Indent="0" ss:Rotate="0"/><Borders><Border ss:Position="Bottom" ss:LineStyle="Continuous" ss:Weight="3" ss:Color="#999999"/><Border ss:Position="Left" ss:LineStyle="Continuous" ss:Weight="3" ss:Color="#cccccc"/><Border ss:Position="Right" ss:LineStyle="Continuous" ss:Weight="3" ss:Color="#cccccc"/><Border ss:Position="Top" ss:LineStyle="Continuous" ss:Weight="3" ss:Color="#cccccc"/></Borders><Font ss:Bold="1" ss:FontName="Arial1" ss:Size="11"/><Interior ss:Color="#ffffff" ss:Pattern="Solid"/></Style><Style ss:ID="ce10"><Alignment ss:Horizontal="Left" ss:Vertical="Bottom" ss:WrapText="1" ss:Indent="0" ss:Rotate="0"/><Borders><Border ss:Position="Bottom" ss:LineStyle="Continuous" ss:Weight="3" ss:Color="#999999"/><Border ss:Position="Left" ss:LineStyle="Continuous" ss:Weight="3" ss:Color="#cccccc"/><Border ss:Position="Right" ss:LineStyle="Continuous" ss:Weight="3" ss:Color="#cccccc"/><Border ss:Position="Top" ss:LineStyle="Continuous" ss:Weight="3" ss:Color="#cccccc"/></Borders><Font ss:FontName="Arial1" ss:Size="11"/></Style><Style ss:ID="ce11"><Alignment ss:Horizontal="Left" ss:Vertical="Bottom" ss:WrapText="1" ss:Indent="0" ss:Rotate="0"/><Borders><Border ss:Position="Bottom" ss:LineStyle="Continuous" ss:Weight="3" ss:Color="#999999"/><Border ss:Position="Left" ss:LineStyle="Continuous" ss:Weight="3" ss:Color="#cccccc"/><Border ss:Position="Right" ss:LineStyle="Continuous" ss:Weight="3" ss:Color="#cccccc"/><Border ss:Position="Top" ss:LineStyle="Continuous" ss:Weight="3" ss:Color="#cccccc"/></Borders><Font ss:FontName="Arial1" ss:Size="11"/><Interior ss:Color="#ffffff" ss:Pattern="Solid"/></Style><Style ss:ID="ce12"><Alignment ss:Horizontal="Left" ss:Vertical="Bottom" ss:WrapText="1" ss:Indent="0" ss:Rotate="0"/><Borders><Border ss:Position="Bottom" ss:LineStyle="Continuous" ss:Weight="3" ss:Color="#767171"/><Border ss:Position="Left" ss:LineStyle="Continuous" ss:Weight="3" ss:Color="#cccccc"/><Border ss:Position="Right" ss:LineStyle="Continuous" ss:Weight="3" ss:Color="#cccccc"/><Border ss:Position="Top" ss:LineStyle="Continuous" ss:Weight="3" ss:Color="#cccccc"/></Borders><Font ss:FontName="Arial1" ss:Size="11"/></Style><Style ss:ID="ce13"><Alignment ss:Horizontal="Center" ss:Vertical="Bottom" ss:WrapText="1" ss:Indent="0" ss:Rotate="0"/><Borders><Border ss:Position="Bottom" ss:LineStyle="Continuous" ss:Weight="3" ss:Color="#999999"/><Border ss:Position="Left" ss:LineStyle="Continuous" ss:Weight="3" ss:Color="#cccccc"/><Border ss:Position="Right" ss:LineStyle="Continuous" ss:Weight="3" ss:Color="#cccccc"/><Border ss:Position="Top" ss:LineStyle="Continuous" ss:Weight="3" ss:Color="#cccccc"/></Borders><Font ss:Bold="1" ss:FontName="Arial1" ss:Size="11"/></Style><Style ss:ID="ce14"><Alignment ss:Horizontal="Left" ss:Vertical="Bottom" ss:WrapText="1" ss:Indent="0" ss:Rotate="0"/><Borders><Border ss:Position="Bottom" ss:LineStyle="Continuous" ss:Weight="3" ss:Color="#cccccc"/><Border ss:Position="Left" ss:LineStyle="Continuous" ss:Weight="3" ss:Color="#cccccc"/><Border ss:Position="Right" ss:LineStyle="Continuous" ss:Weight="3" ss:Color="#cccccc"/><Border ss:Position="Top" ss:LineStyle="Continuous" ss:Weight="3" ss:Color="#cccccc"/></Borders><Font ss:FontName="Arial1" ss:Size="11"/></Style><Style ss:ID="ce15"><Alignment ss:Horizontal="Left" ss:Vertical="Bottom" ss:Indent="0" ss:Rotate="0"/><Borders><Border ss:Position="Bottom" ss:LineStyle="Continuous" ss:Weight="3" ss:Color="#999999"/><Border ss:Position="Right" ss:LineStyle="Continuous" ss:Weight="3" ss:Color="#cccccc"/></Borders><Font ss:Bold="1" ss:FontName="Arial1" ss:Size="11"/></Style><Style ss:ID="ce16"><Alignment ss:Horizontal="Center" ss:Vertical="Bottom" ss:WrapText="1" ss:Indent="0" ss:Rotate="0"/><Borders><Border ss:Position="Bottom" ss:LineStyle="Continuous" ss:Weight="3" ss:Color="#999999"/><Border ss:Position="Left" ss:LineStyle="Continuous" ss:Weight="3" ss:Color="#cccccc"/><Border ss:Position="Right" ss:LineStyle="Continuous" ss:Weight="3" ss:Color="#cccccc"/><Border ss:Position="Top" ss:LineStyle="Continuous" ss:Weight="3" ss:Color="#cccccc"/></Borders><Font ss:FontName="Arial1" ss:Italic="1" ss:Size="11"/></Style><Style ss:ID="ce17"><Alignment ss:Horizontal="Center" ss:Vertical="Bottom" ss:WrapText="1" ss:Indent="0" ss:Rotate="0"/><Borders><Border ss:Position="Bottom" ss:LineStyle="Continuous" ss:Weight="3" ss:Color="#999999"/><Border ss:Position="Left" ss:LineStyle="Continuous" ss:Weight="3" ss:Color="#cccccc"/><Border ss:Position="Right" ss:LineStyle="Continuous" ss:Weight="3" ss:Color="#cccccc"/><Border ss:Position="Top" ss:LineStyle="Continuous" ss:Weight="3" ss:Color="#cccccc"/></Borders><Font ss:FontName="Arial1" ss:Italic="1" ss:Size="11"/><Interior ss:Color="#ffffff" ss:Pattern="Solid"/></Style><Style ss:ID="ce18"><Alignment ss:Horizontal="Center" ss:Vertical="Bottom" ss:WrapText="1" ss:Indent="0" ss:Rotate="0"/><Borders><Border ss:Position="Bottom" ss:LineStyle="Continuous" ss:Weight="3" ss:Color="#767171"/><Border ss:Position="Left" ss:LineStyle="Continuous" ss:Weight="3" ss:Color="#cccccc"/><Border ss:Position="Right" ss:LineStyle="Continuous" ss:Weight="3" ss:Color="#cccccc"/><Border ss:Position="Top" ss:LineStyle="Continuous" ss:Weight="3" ss:Color="#cccccc"/></Borders><Font ss:FontName="Arial1" ss:Italic="1" ss:Size="11"/></Style><Style ss:ID="ce19"><Alignment ss:Horizontal="Left" ss:Vertical="Bottom" ss:WrapText="1" ss:Indent="0" ss:Rotate="0"/><Font ss:Color="#000000" ss:FontName="Calibri1" ss:Size="12"/></Style><Style ss:ID="ce20"><Alignment ss:Horizontal="Left" ss:Vertical="Bottom" ss:WrapText="1" ss:Indent="0" ss:Rotate="0"/><Borders><Border ss:Position="Bottom" ss:LineStyle="Continuous" ss:Weight="3" ss:Color="#999999"/><Border ss:Position="Left" ss:LineStyle="Continuous" ss:Weight="3" ss:Color="#cccccc"/><Border ss:Position="Right" ss:LineStyle="Continuous" ss:Weight="3" ss:Color="#cccccc"/></Borders></Style><Style ss:ID="ce21"><Alignment ss:Horizontal="Right" ss:Vertical="Bottom" ss:WrapText="1" ss:Indent="0" ss:Rotate="0"/><Borders><Border ss:Position="Bottom" ss:LineStyle="Continuous" ss:Weight="3" ss:Color="#999999"/><Border ss:Position="Left" ss:LineStyle="Continuous" ss:Weight="3" ss:Color="#cccccc"/><Border ss:Position="Right" ss:LineStyle="Continuous" ss:Weight="3" ss:Color="#cccccc"/><Border ss:Position="Top" ss:LineStyle="Continuous" ss:Weight="3" ss:Color="#cccccc"/></Borders><Font ss:FontName="Arial1" ss:Size="11"/></Style><Style ss:ID="ce22"><Alignment ss:Horizontal="Right" ss:Vertical="Bottom" ss:WrapText="1" ss:Indent="0" ss:Rotate="0"/><Borders><Border ss:Position="Bottom" ss:LineStyle="Continuous" ss:Weight="3" ss:Color="#767171"/><Border ss:Position="Left" ss:LineStyle="Continuous" ss:Weight="3" ss:Color="#cccccc"/><Border ss:Position="Right" ss:LineStyle="Continuous" ss:Weight="3" ss:Color="#cccccc"/><Border ss:Position="Top" ss:LineStyle="Continuous" ss:Weight="3" ss:Color="#cccccc"/></Borders><Font ss:FontName="Arial1" ss:Size="11"/></Style><Style ss:ID="ce23"><Font ss:Color="#000000" ss:FontName="Calibri1" ss:Size="12"/></Style><Style ss:ID="ce24"><Alignment ss:Horizontal="Left" ss:Vertical="Bottom" ss:Indent="0" ss:Rotate="0"/><Font ss:Bold="1" ss:FontName="Arial1" ss:Size="11"/></Style><Style ss:ID="ce25"><Alignment ss:Horizontal="Left" ss:Vertical="Bottom" ss:WrapText="1" ss:Indent="0" ss:Rotate="0"/><Borders><Border ss:Position="Bottom" ss:LineStyle="Continuous" ss:Weight="3" ss:Color="#7f7f7f"/><Border ss:Position="Top" ss:LineStyle="Continuous" ss:Weight="3" ss:Color="#7f7f7f"/></Borders><Font ss:Bold="1" ss:FontName="Arial1" ss:Size="11"/></Style><Style ss:ID="ce26"><Alignment ss:Horizontal="Center" ss:Vertical="Bottom" ss:WrapText="1" ss:Indent="0" ss:Rotate="0"/><Borders><Border ss:Position="Bottom" ss:LineStyle="Continuous" ss:Weight="3" ss:Color="#7f7f7f"/></Borders><Font ss:FontName="Arial1" ss:Size="11"/></Style><Style ss:ID="ce27"><Alignment ss:Horizontal="Center" ss:Vertical="Bottom" ss:WrapText="1" ss:Indent="0" ss:Rotate="0"/><Font ss:FontName="Arial1" ss:Size="11"/></Style><Style ss:ID="ce28"><Alignment ss:Horizontal="Center" ss:Vertical="Center" ss:WrapText="1" ss:Indent="0" ss:Rotate="0"/><Borders><Border ss:Position="Top" ss:LineStyle="Continuous" ss:Weight="3" ss:Color="#7f7f7f"/></Borders><Font ss:Bold="1" ss:FontName="Arial1" ss:Size="11"/><Interior ss:Color="#e8e8e8" ss:Pattern="Solid"/></Style><Style ss:ID="ce29"><Alignment ss:Horizontal="Center" ss:Vertical="Bottom" ss:WrapText="1" ss:Indent="0" ss:Rotate="0"/><Borders><Border ss:Position="Bottom" ss:LineStyle="Continuous" ss:Weight="3" ss:Color="#7f7f7f"/></Borders><Font ss:FontName="Arial1" ss:Size="11"/><Interior ss:Color="#ffffff" ss:Pattern="Solid"/></Style><Style ss:ID="ce30"><Alignment ss:Horizontal="Center" ss:Vertical="Bottom" ss:WrapText="1" ss:Indent="0" ss:Rotate="0"/><Font ss:FontName="Arial1" ss:Size="11"/><Interior ss:Color="#ffffff" ss:Pattern="Solid"/></Style><Style ss:ID="ce31"><Alignment ss:Horizontal="Center" ss:Vertical="Bottom" ss:WrapText="1" ss:Indent="0" ss:Rotate="0"/><Borders><Border ss:Position="Bottom" ss:LineStyle="Continuous" ss:Weight="3" ss:Color="#7f7f7f"/></Borders><Font ss:FontName="Arial1" ss:Size="11"/><Interior ss:Color="#ffffff" ss:Pattern="Solid"/></Style><Style ss:ID="ce32"><Alignment ss:Horizontal="Center" ss:Vertical="Bottom" ss:WrapText="1" ss:Indent="0" ss:Rotate="0"/><Borders><Border ss:Position="Bottom" ss:LineStyle="Continuous" ss:Weight="3" ss:Color="#7f7f7f"/><Border ss:Position="Top" ss:LineStyle="Continuous" ss:Weight="3" ss:Color="#7f7f7f"/></Borders><Font ss:Bold="1" ss:FontName="Arial1" ss:Size="11"/></Style><Style ss:ID="ce33"><Alignment ss:Horizontal="Center" ss:Vertical="Bottom" ss:WrapText="1" ss:Indent="0" ss:Rotate="0"/><Borders><Border ss:Position="Bottom" ss:LineStyle="Continuous" ss:Weight="3" ss:Color="#7f7f7f"/></Borders><Font ss:FontName="Arial1" ss:Size="11"/><Interior ss:Color="#ffffff" ss:Pattern="Solid"/><NumberFormat ss:Format="General"/></Style><Style ss:ID="ce34"><Alignment ss:Horizontal="Center" ss:Vertical="Bottom" ss:WrapText="1" ss:Indent="0" ss:Rotate="0"/><Font ss:FontName="Arial1" ss:Size="11"/><Interior ss:Color="#ffffff" ss:Pattern="Solid"/><NumberFormat ss:Format="General"/></Style><Style ss:ID="ce35"><Alignment ss:Horizontal="Center" ss:Vertical="Bottom" ss:WrapText="1" ss:Indent="0" ss:Rotate="0"/><Borders><Border ss:Position="Bottom" ss:LineStyle="Continuous" ss:Weight="3" ss:Color="#7f7f7f"/></Borders><Font ss:FontName="Arial1" ss:Size="11"/><NumberFormat ss:Format="General"/></Style><Style ss:ID="ce36"><Alignment ss:Horizontal="Center" ss:Vertical="Bottom" ss:WrapText="1" ss:Indent="0" ss:Rotate="0"/><Font ss:FontName="Arial1" ss:Size="11"/><NumberFormat ss:Format="General"/></Style><Style ss:ID="ce37"><Alignment ss:Horizontal="Center" ss:Vertical="Bottom" ss:WrapText="1" ss:Indent="0" ss:Rotate="0"/><Borders><Border ss:Position="Bottom" ss:LineStyle="Continuous" ss:Weight="3" ss:Color="#7f7f7f"/></Borders><Font ss:FontName="Arial1" ss:Size="11"/><Interior ss:Color="#ffffff" ss:Pattern="Solid"/><NumberFormat ss:Format="General"/></Style><Style ss:ID="ce38"/><Style ss:ID="ce39"><Alignment ss:Horizontal="Center" ss:Vertical="Center" ss:Indent="0" ss:Rotate="0"/><Borders><Border ss:Position="Bottom" ss:LineStyle="Continuous" ss:Weight="3" ss:Color="#000000"/><Border ss:Position="Left" ss:LineStyle="Continuous" ss:Weight="3" ss:Color="#000000"/><Border ss:Position="Right" ss:LineStyle="Continuous" ss:Weight="3" ss:Color="#000000"/><Border ss:Position="Top" ss:LineStyle="Continuous" ss:Weight="3" ss:Color="#000000"/></Borders><Font ss:Bold="1" ss:Color="#000000" ss:FontName="Calibri1" ss:Size="11"/></Style><Style ss:ID="ce40"><Alignment ss:Horizontal="Center" ss:Vertical="Center" ss:Indent="0" ss:Rotate="0"/><Borders><Border ss:Position="Bottom" ss:LineStyle="Continuous" ss:Weight="3" ss:Color="#000000"/><Border ss:Position="Left" ss:LineStyle="Continuous" ss:Weight="3" ss:Color="#000000"/><Border ss:Position="Right" ss:LineStyle="Continuous" ss:Weight="3" ss:Color="#000000"/><Border ss:Position="Top" ss:LineStyle="Continuous" ss:Weight="3" ss:Color="#000000"/></Borders></Style><Style ss:ID="ce41"><Alignment ss:Horizontal="Center" ss:Vertical="Center" ss:WrapText="1" ss:Indent="0" ss:Rotate="0"/><Borders><Border ss:Position="Bottom" ss:LineStyle="Continuous" ss:Weight="3" ss:Color="#000000"/><Border ss:Position="Left" ss:LineStyle="Continuous" ss:Weight="3" ss:Color="#000000"/><Border ss:Position="Right" ss:LineStyle="Continuous" ss:Weight="3" ss:Color="#000000"/><Border ss:Position="Top" ss:LineStyle="Continuous" ss:Weight="3" ss:Color="#000000"/></Borders><Font ss:Bold="1" ss:Color="#000000" ss:FontName="Calibri1" ss:Size="11"/></Style><Style ss:ID="ce42"><Alignment ss:Horizontal="Left" ss:Vertical="Bottom" ss:Indent="0" ss:Rotate="0"/><Font ss:Bold="1" ss:FontName="Arial1" ss:Size="12"/><Interior ss:Color="#ffffff" ss:Pattern="Solid"/></Style><Style ss:ID="ce43"><Alignment ss:Horizontal="Left" ss:Vertical="Bottom" ss:Indent="0" ss:Rotate="0"/><Font ss:Bold="1" ss:FontName="Arial1" ss:Size="11"/><Interior ss:Color="#ffffff" ss:Pattern="Solid"/></Style><Style ss:ID="ce44"><Alignment ss:Horizontal="Center" ss:Vertical="Bottom" ss:WrapText="1" ss:Indent="0" ss:Rotate="0"/><Borders><Border ss:Position="Bottom" ss:LineStyle="Continuous" ss:Weight="3" ss:Color="#7f7f7f"/><Border ss:Position="Top" ss:LineStyle="Continuous" ss:Weight="3" ss:Color="#7f7f7f"/></Borders><Font ss:Bold="1" ss:FontName="Arial1" ss:Size="11"/><Interior ss:Color="#ffffff" ss:Pattern="Solid"/></Style><Style ss:ID="ce45"><Alignment ss:Horizontal="Center" ss:Vertical="Bottom" ss:Indent="0" ss:Rotate="0"/><Borders><Border ss:Position="Bottom" ss:LineStyle="Continuous" ss:Weight="3" ss:Color="#a6a6a6"/></Borders><Font ss:FontName="Arial1" ss:Size="11"/><Interior ss:Color="#ffffff" ss:Pattern="Solid"/></Style><Style ss:ID="ce46"><Alignment ss:Horizontal="Center" ss:Vertical="Bottom" ss:Indent="0" ss:Rotate="0"/><Borders><Border ss:Position="Bottom" ss:LineStyle="Continuous" ss:Weight="3" ss:Color="#a6a6a6"/><Border ss:Position="Top" ss:LineStyle="Continuous" ss:Weight="3" ss:Color="#a6a6a6"/></Borders><Font ss:FontName="Arial1" ss:Size="11"/><Interior ss:Color="#ffffff" ss:Pattern="Solid"/></Style><Style ss:ID="ce47"><Alignment ss:Horizontal="Center" ss:Vertical="Bottom" ss:Indent="0" ss:Rotate="0"/><Borders><Border ss:Position="Top" ss:LineStyle="Continuous" ss:Weight="3" ss:Color="#a6a6a6"/></Borders><Font ss:FontName="Arial1" ss:Size="11"/><Interior ss:Color="#ffffff" ss:Pattern="Solid"/></Style><Style ss:ID="ce48"><Alignment ss:Horizontal="Center" ss:Vertical="Bottom" ss:Indent="0" ss:Rotate="0"/><Borders><Border ss:Position="Bottom" ss:LineStyle="Continuous" ss:Weight="3" ss:Color="#afabab"/><Border ss:Position="Top" ss:LineStyle="Continuous" ss:Weight="3" ss:Color="#afabab"/></Borders><Font ss:FontName="Arial1" ss:Size="11"/><Interior ss:Color="#ffffff" ss:Pattern="Solid"/></Style><Style ss:ID="ce49"><Alignment ss:Horizontal="Left" ss:Vertical="Bottom" ss:Indent="0" ss:Rotate="0"/><Font ss:Color="#000000" ss:FontName="Arial1" ss:Size="12"/><Interior ss:Color="#ffffff" ss:Pattern="Solid"/></Style><Style ss:ID="ce50"><Alignment ss:Horizontal="Left" ss:Vertical="Bottom" ss:Indent="0" ss:Rotate="0"/><Font ss:Color="#000000" ss:FontName="Arial1" ss:Size="11"/><Interior ss:Color="#ffffff" ss:Pattern="Solid"/></Style><Style ss:ID="ce51"><Alignment ss:Horizontal="Center" ss:Vertical="Bottom" ss:Indent="0" ss:Rotate="0"/><Borders><Border ss:Position="Bottom" ss:LineStyle="Continuous" ss:Weight="3" ss:Color="#a6a6a6"/></Borders><Font ss:FontName="Arial1" ss:Italic="1" ss:Size="11"/><Interior ss:Color="#ffffff" ss:Pattern="Solid"/></Style><Style ss:ID="ce52"><Alignment ss:Horizontal="Center" ss:Vertical="Bottom" ss:Indent="0" ss:Rotate="0"/><Borders><Border ss:Position="Bottom" ss:LineStyle="Continuous" ss:Weight="3" ss:Color="#a6a6a6"/><Border ss:Position="Top" ss:LineStyle="Continuous" ss:Weight="3" ss:Color="#a6a6a6"/></Borders><Font ss:FontName="Arial1" ss:Italic="1" ss:Size="11"/><Interior ss:Color="#ffffff" ss:Pattern="Solid"/></Style><Style ss:ID="ce53"><Alignment ss:Horizontal="Center" ss:Vertical="Bottom" ss:Indent="0" ss:Rotate="0"/><Borders><Border ss:Position="Top" ss:LineStyle="Continuous" ss:Weight="3" ss:Color="#a6a6a6"/></Borders><Font ss:FontName="Arial1" ss:Italic="1" ss:Size="11"/><Interior ss:Color="#ffffff" ss:Pattern="Solid"/></Style><Style ss:ID="ce54"><Alignment ss:Horizontal="Center" ss:Vertical="Bottom" ss:Indent="0" ss:Rotate="0"/><Borders><Border ss:Position="Bottom" ss:LineStyle="Continuous" ss:Weight="3" ss:Color="#afabab"/><Border ss:Position="Top" ss:LineStyle="Continuous" ss:Weight="3" ss:Color="#afabab"/></Borders><Font ss:FontName="Arial1" ss:Italic="1" ss:Size="11"/><Interior ss:Color="#ffffff" ss:Pattern="Solid"/></Style><Style ss:ID="ce55"><Alignment ss:Horizontal="Center" ss:Vertical="Bottom" ss:Indent="0" ss:Rotate="0"/><Borders><Border ss:Position="Bottom" ss:LineStyle="Continuous" ss:Weight="3" ss:Color="#a6a6a6"/><Border ss:Position="Top" ss:LineStyle="Continuous" ss:Weight="3" ss:Color="#a6a6a6"/></Borders><Font ss:FontName="Arial1" ss:Size="11"/></Style><Style ss:ID="ce56"><Alignment ss:Horizontal="Center" ss:Vertical="Bottom" ss:Indent="0" ss:Rotate="0"/><Borders><Border ss:Position="Bottom" ss:LineStyle="Continuous" ss:Weight="3" ss:Color="#a6a6a6"/></Borders><Font ss:FontName="Arial1" ss:Size="11"/><Interior ss:Color="#ffffff" ss:Pattern="Solid"/><NumberFormat ss:Format="Scientific"/></Style><Style ss:ID="ce57"><Alignment ss:Horizontal="Center" ss:Vertical="Bottom" ss:Indent="0" ss:Rotate="0"/><Borders><Border ss:Position="Bottom" ss:LineStyle="Continuous" ss:Weight="3" ss:Color="#a6a6a6"/><Border ss:Position="Top" ss:LineStyle="Continuous" ss:Weight="3" ss:Color="#a6a6a6"/></Borders><Font ss:FontName="Arial1" ss:Size="11"/><Interior ss:Color="#ffffff" ss:Pattern="Solid"/><NumberFormat ss:Format="Scientific"/></Style><Style ss:ID="ce58"><Alignment ss:Horizontal="Center" ss:Vertical="Bottom" ss:Indent="0" ss:Rotate="0"/><Borders><Border ss:Position="Top" ss:LineStyle="Continuous" ss:Weight="3" ss:Color="#a6a6a6"/></Borders><Font ss:FontName="Arial1" ss:Size="11"/><Interior ss:Color="#ffffff" ss:Pattern="Solid"/><NumberFormat ss:Format="Scientific"/></Style><Style ss:ID="ce59"><Alignment ss:Horizontal="Center" ss:Vertical="Bottom" ss:Indent="0" ss:Rotate="0"/><Borders><Border ss:Position="Bottom" ss:LineStyle="Continuous" ss:Weight="3" ss:Color="#afabab"/><Border ss:Position="Top" ss:LineStyle="Continuous" ss:Weight="3" ss:Color="#afabab"/></Borders><Font ss:FontName="Arial1" ss:Size="11"/><Interior ss:Color="#ffffff" ss:Pattern="Solid"/><NumberFormat ss:Format="Scientific"/></Style><Style ss:ID="ce60"><Alignment ss:Horizontal="Center" ss:Vertical="Center" ss:WrapText="1" ss:Indent="0" ss:Rotate="0"/><Borders><Border ss:Position="Bottom" ss:LineStyle="Continuous" ss:Weight="3" ss:Color="#a5a5a5"/></Borders><Font ss:FontName="Arial1" ss:Size="11"/><Interior ss:Color="#ffffff" ss:Pattern="Solid"/></Style><Style ss:ID="ce61"><Alignment ss:Horizontal="Center" ss:Vertical="Center" ss:WrapText="1" ss:Indent="0" ss:Rotate="0"/><Borders><Border ss:Position="Bottom" ss:LineStyle="Continuous" ss:Weight="3" ss:Color="#a5a5a5"/><Border ss:Position="Top" ss:LineStyle="Continuous" ss:Weight="3" ss:Color="#a5a5a5"/></Borders><Font ss:FontName="Arial1" ss:Size="11"/><Interior ss:Color="#ffffff" ss:Pattern="Solid"/></Style><Style ss:ID="ce62"><Alignment ss:Horizontal="Center" ss:Vertical="Center" ss:WrapText="1" ss:Indent="0" ss:Rotate="0"/><Borders><Border ss:Position="Top" ss:LineStyle="Continuous" ss:Weight="3" ss:Color="#a5a5a5"/></Borders><Font ss:FontName="Arial1" ss:Size="11"/><Interior ss:Color="#ffffff" ss:Pattern="Solid"/></Style><Style ss:ID="ce63"><Alignment ss:Horizontal="Center" ss:Vertical="Center" ss:WrapText="1" ss:Indent="0" ss:Rotate="0"/><Borders><Border ss:Position="Bottom" ss:LineStyle="Continuous" ss:Weight="3" ss:Color="#afabab"/><Border ss:Position="Top" ss:LineStyle="Continuous" ss:Weight="3" ss:Color="#afabab"/></Borders><Font ss:FontName="Arial1" ss:Size="11"/><Interior ss:Color="#ffffff" ss:Pattern="Solid"/></Style><Style ss:ID="ce64"><Font ss:Color="#000000" ss:FontName="Arial1" ss:Size="11"/></Style><Style ss:ID="ce65"><Font ss:Color="#000000" ss:FontName="Arial1" ss:Size="12"/><Interior ss:Color="#ffffff" ss:Pattern="Solid"/></Style><Style ss:ID="ce66"><Font ss:Color="#000000" ss:FontName="Arial1" ss:Size="11"/><Interior ss:Color="#ffffff" ss:Pattern="Solid"/></Style><Style ss:ID="ce67"><Alignment ss:Horizontal="Center" ss:Vertical="Center" ss:WrapText="1" ss:Indent="0" ss:Rotate="0"/><Borders><Border ss:Position="Bottom" ss:LineStyle="Continuous" ss:Weight="3" ss:Color="#7f7f7f"/><Border ss:Position="Top" ss:LineStyle="Continuous" ss:Weight="3" ss:Color="#7f7f7f"/></Borders><Font ss:Bold="1" ss:FontName="Arial1" ss:Size="11"/><Interior ss:Color="#ffffff" ss:Pattern="Solid"/></Style><Style ss:ID="ce68"><Alignment ss:Horizontal="Center" ss:Vertical="Center" ss:WrapText="1" ss:Indent="0" ss:Rotate="0"/><Borders><Border ss:Position="Bottom" ss:LineStyle="Continuous" ss:Weight="3" ss:Color="#a5a5a5"/></Borders><Font ss:FontName="Arial1" ss:Size="11"/></Style><Style ss:ID="ce69"><Alignment ss:Horizontal="Center" ss:Vertical="Center" ss:WrapText="1" ss:Indent="0" ss:Rotate="0"/><Borders><Border ss:Position="Bottom" ss:LineStyle="Continuous" ss:Weight="3" ss:Color="#a5a5a5"/><Border ss:Position="Top" ss:LineStyle="Continuous" ss:Weight="3" ss:Color="#a5a5a5"/></Borders><Font ss:FontName="Arial1" ss:Size="11"/></Style><Style ss:ID="ce70"><Alignment ss:Horizontal="Center" ss:Vertical="Center" ss:WrapText="1" ss:Indent="0" ss:Rotate="0"/><Borders><Border ss:Position="Top" ss:LineStyle="Continuous" ss:Weight="3" ss:Color="#a5a5a5"/></Borders><Font ss:FontName="Arial1" ss:Size="11"/></Style><Style ss:ID="ce71"><Alignment ss:Horizontal="Center" ss:Vertical="Center" ss:WrapText="1" ss:Indent="0" ss:Rotate="0"/><Borders><Border ss:Position="Bottom" ss:LineStyle="Continuous" ss:Weight="3" ss:Color="#afabab"/><Border ss:Position="Top" ss:LineStyle="Continuous" ss:Weight="3" ss:Color="#afabab"/></Borders><Font ss:FontName="Arial1" ss:Size="11"/></Style><Style ss:ID="ce72"><Alignment ss:Horizontal="Center" ss:Vertical="Bottom" ss:Indent="0" ss:Rotate="0"/><Font ss:Color="#000000" ss:FontName="Arial1" ss:Size="11"/><Interior ss:Color="#ffffff" ss:Pattern="Solid"/></Style><Style ss:ID="ce73"><Alignment ss:Horizontal="Center" ss:Vertical="Bottom" ss:WrapText="1" ss:Indent="0" ss:Rotate="0"/><Borders><Border ss:Position="Bottom" ss:LineStyle="Continuous" ss:Weight="3" ss:Color="#a5a5a5"/></Borders><Font ss:FontName="Arial1" ss:Size="11"/></Style><Style ss:ID="ce74"><Alignment ss:Horizontal="Center" ss:Vertical="Bottom" ss:WrapText="1" ss:Indent="0" ss:Rotate="0"/><Borders><Border ss:Position="Bottom" ss:LineStyle="Continuous" ss:Weight="3" ss:Color="#a5a5a5"/><Border ss:Position="Top" ss:LineStyle="Continuous" ss:Weight="3" ss:Color="#a5a5a5"/></Borders><Font ss:FontName="Arial1" ss:Size="11"/></Style><Style ss:ID="ce75"><Alignment ss:Horizontal="Center" ss:Vertical="Bottom" ss:WrapText="1" ss:Indent="0" ss:Rotate="0"/><Borders><Border ss:Position="Top" ss:LineStyle="Continuous" ss:Weight="3" ss:Color="#a5a5a5"/></Borders><Font ss:FontName="Arial1" ss:Size="11"/></Style><Style ss:ID="ce76"><Alignment ss:Horizontal="Center" ss:Vertical="Bottom" ss:WrapText="1" ss:Indent="0" ss:Rotate="0"/><Borders><Border ss:Position="Bottom" ss:LineStyle="Continuous" ss:Weight="3" ss:Color="#afabab"/><Border ss:Position="Top" ss:LineStyle="Continuous" ss:Weight="3" ss:Color="#afabab"/></Borders><Font ss:FontName="Arial1" ss:Size="11"/></Style><Style ss:ID="ce77"><Alignment ss:Horizontal="Center" ss:Vertical="Bottom" ss:Indent="0" ss:Rotate="0"/><Font ss:Color="#000000" ss:FontName="Arial1" ss:Size="11"/></Style><Style ss:ID="ce78"><Alignment ss:Horizontal="Center" ss:Vertical="Bottom" ss:Indent="0" ss:Rotate="0"/><Font ss:Color="#000000" ss:FontName="Arial1" ss:Size="11"/><NumberFormat ss:Format="Fixed"/></Style><Style ss:ID="ce79"><Alignment ss:Horizontal="Center" ss:Vertical="Center" ss:WrapText="1" ss:Indent="0" ss:Rotate="0"/><Borders><Border ss:Position="Bottom" ss:LineStyle="Continuous" ss:Weight="3" ss:Color="#a6a6a6"/></Borders><Font ss:FontName="Arial1" ss:Size="11"/><Interior ss:Color="#ffffff" ss:Pattern="Solid"/></Style><Style ss:ID="ce80"><Alignment ss:Horizontal="Center" ss:Vertical="Center" ss:WrapText="1" ss:Indent="0" ss:Rotate="0"/><Borders><Border ss:Position="Bottom" ss:LineStyle="Continuous" ss:Weight="3" ss:Color="#a6a6a6"/><Border ss:Position="Top" ss:LineStyle="Continuous" ss:Weight="3" ss:Color="#a6a6a6"/></Borders><Font ss:FontName="Arial1" ss:Size="11"/><Interior ss:Color="#ffffff" ss:Pattern="Solid"/></Style><Style ss:ID="ce81"><Alignment ss:Horizontal="Center" ss:Vertical="Center" ss:WrapText="1" ss:Indent="0" ss:Rotate="0"/><Borders><Border ss:Position="Top" ss:LineStyle="Continuous" ss:Weight="3" ss:Color="#a6a6a6"/></Borders><Font ss:FontName="Arial1" ss:Size="11"/><Interior ss:Color="#ffffff" ss:Pattern="Solid"/></Style><Style ss:ID="ce82"><Alignment ss:Horizontal="Center" ss:Vertical="Bottom" ss:WrapText="1" ss:Indent="0" ss:Rotate="0"/><Borders><Border ss:Position="Bottom" ss:LineStyle="Continuous" ss:Weight="3" ss:Color="#767171"/><Border ss:Position="Top" ss:LineStyle="Continuous" ss:Weight="3" ss:Color="#767171"/></Borders><Font ss:Bold="1" ss:Color="#000000" ss:FontName="Calibri1" ss:Size="12"/></Style><Style ss:ID="ce83"><Alignment ss:Horizontal="Center" ss:Vertical="Bottom" ss:Indent="0" ss:Rotate="0"/><Borders><Border ss:Position="Bottom" ss:LineStyle="Continuous" ss:Weight="3" ss:Color="#a6a6a6"/></Borders><Font ss:Color="#000000" ss:FontName="Arial1" ss:Size="11"/><Interior ss:Color="#ffffff" ss:Pattern="Solid"/></Style><Style ss:ID="ce84"><Alignment ss:Horizontal="Center" ss:Vertical="Bottom" ss:Indent="0" ss:Rotate="0"/><Borders><Border ss:Position="Bottom" ss:LineStyle="Continuous" ss:Weight="3" ss:Color="#a6a6a6"/><Border ss:Position="Top" ss:LineStyle="Continuous" ss:Weight="3" ss:Color="#a6a6a6"/></Borders><Font ss:Color="#000000" ss:FontName="Arial1" ss:Size="11"/><Interior ss:Color="#ffffff" ss:Pattern="Solid"/></Style><Style ss:ID="ce85"><Alignment ss:Horizontal="Center" ss:Vertical="Bottom" ss:Indent="0" ss:Rotate="0"/><Borders><Border ss:Position="Bottom" ss:LineStyle="Continuous" ss:Weight="3" ss:Color="#a6a6a6"/><Border ss:Position="Top" ss:LineStyle="Continuous" ss:Weight="3" ss:Color="#a6a6a6"/></Borders><Font ss:Color="#000000" ss:FontName="Arial1" ss:Size="11"/></Style><Style ss:ID="ce86"><Alignment ss:Horizontal="Center" ss:Vertical="Bottom" ss:Indent="0" ss:Rotate="0"/><Borders><Border ss:Position="Top" ss:LineStyle="Continuous" ss:Weight="3" ss:Color="#a6a6a6"/></Borders><Font ss:Color="#000000" ss:FontName="Arial1" ss:Size="11"/><Interior ss:Color="#ffffff" ss:Pattern="Solid"/></Style><Style ss:ID="ce87"><Alignment ss:Horizontal="Center" ss:Vertical="Bottom" ss:Indent="0" ss:Rotate="0"/><Borders><Border ss:Position="Bottom" ss:LineStyle="Continuous" ss:Weight="3" ss:Color="#afabab"/><Border ss:Position="Top" ss:LineStyle="Continuous" ss:Weight="3" ss:Color="#afabab"/></Borders><Font ss:Color="#000000" ss:FontName="Arial1" ss:Size="11"/><Interior ss:Color="#ffffff" ss:Pattern="Solid"/></Style><Style ss:ID="ce88"><Interior ss:Color="#ffffff" ss:Pattern="Solid"/></Style><Style ss:ID="ce89"><Alignment ss:Horizontal="Center" ss:Vertical="Bottom" ss:Indent="0" ss:Rotate="0"/><Borders><Border ss:Position="Bottom" ss:LineStyle="Continuous" ss:Weight="3" ss:Color="#a6a6a6"/></Borders><Font ss:Color="#000000" ss:FontName="Arial1" ss:Size="11"/></Style><Style ss:ID="ce90"><Alignment ss:Horizontal="Center" ss:Vertical="Bottom" ss:Indent="0" ss:Rotate="0"/><Borders/><Font ss:Color="#000000" ss:FontName="Arial1" ss:Size="11"/><Interior ss:Color="#ffffff" ss:Pattern="Solid"/></Style><Style ss:ID="ce91"><Alignment ss:Horizontal="Center" ss:Vertical="Bottom" ss:WrapText="1" ss:Indent="0" ss:Rotate="0"/><Borders><Border ss:Position="Bottom" ss:LineStyle="Continuous" ss:Weight="3" ss:Color="#7f7f7f"/><Border ss:Position="Top" ss:LineStyle="Continuous" ss:Weight="3" ss:Color="#7f7f7f"/></Borders><Font ss:Bold="1" ss:Color="#000000" ss:FontName="Arial1" ss:Size="11"/><Interior ss:Color="#ffffff" ss:Pattern="Solid"/></Style><Style ss:ID="ce92"><Alignment ss:Horizontal="Center" ss:Vertical="Center" ss:WrapText="1" ss:Indent="0" ss:Rotate="0"/><Borders/><Font ss:FontName="Arial1" ss:Size="11"/><Interior ss:Color="#ffffff" ss:Pattern="Solid"/></Style><Style ss:ID="ce93"><Borders/></Style><Style ss:ID="ce94"><Font ss:Bold="1" ss:FontName="Arial1" ss:Size="12"/></Style><Style ss:ID="ce95"><Alignment ss:Horizontal="Center" ss:Vertical="Bottom" ss:WrapText="1" ss:Indent="0" ss:Rotate="0"/><Borders><Border ss:Position="Bottom" ss:LineStyle="Continuous" ss:Weight="3" ss:Color="#000000"/><Border ss:Position="Left" ss:LineStyle="Continuous" ss:Weight="3" ss:Color="#cccccc"/><Border ss:Position="Right" ss:LineStyle="Continuous" ss:Weight="3" ss:Color="#cccccc"/><Border ss:Position="Top" ss:LineStyle="Continuous" ss:Weight="3" ss:Color="#cccccc"/></Borders><Font ss:FontName="Arial1" ss:Size="11"/></Style><Style ss:ID="ce96"><Alignment ss:Horizontal="Center" ss:Vertical="Bottom" ss:WrapText="1" ss:Indent="0" ss:Rotate="0"/><Borders><Border ss:Position="Bottom" ss:LineStyle="Continuous" ss:Weight="3" ss:Color="#000000"/><Border ss:Position="Left" ss:LineStyle="Continuous" ss:Weight="3" ss:Color="#cccccc"/><Border ss:Position="Right" ss:LineStyle="Continuous" ss:Weight="3" ss:Color="#cccccc"/><Border ss:Position="Top" ss:LineStyle="Continuous" ss:Weight="3" ss:Color="#000000"/></Borders><Font ss:FontName="Arial1" ss:Size="11"/></Style><Style ss:ID="ce97"><Alignment ss:Horizontal="Center" ss:Vertical="Bottom" ss:WrapText="1" ss:Indent="0" ss:Rotate="0"/><Borders><Border ss:Position="Bottom" ss:LineStyle="Continuous" ss:Weight="3" ss:Color="#999999"/><Border ss:Position="Left" ss:LineStyle="Continuous" ss:Weight="3" ss:Color="#cccccc"/><Border ss:Position="Right" ss:LineStyle="Continuous" ss:Weight="3" ss:Color="#cccccc"/><Border ss:Position="Top" ss:LineStyle="Continuous" ss:Weight="3" ss:Color="#000000"/></Borders><Font ss:FontName="Arial1" ss:Size="11"/></Style><Style ss:ID="ce98"><Alignment ss:Horizontal="Center" ss:Vertical="Bottom" ss:WrapText="1" ss:Indent="0" ss:Rotate="0"/><Borders><Border ss:Position="Bottom" ss:LineStyle="Continuous" ss:Weight="3" ss:Color="#000000"/><Border ss:Position="Left" ss:LineStyle="Continuous" ss:Weight="3" ss:Color="#cccccc"/><Border ss:Position="Right" ss:LineStyle="Continuous" ss:Weight="3" ss:Color="#cccccc"/><Border ss:Position="Top" ss:LineStyle="Continuous" ss:Weight="3" ss:Color="#cccccc"/></Borders><Font ss:FontName="Arial1" ss:Italic="1" ss:Size="11"/></Style><Style ss:ID="ce99"><Alignment ss:Horizontal="Center" ss:Vertical="Bottom" ss:WrapText="1" ss:Indent="0" ss:Rotate="0"/><Borders><Border ss:Position="Bottom" ss:LineStyle="Continuous" ss:Weight="3" ss:Color="#000000"/><Border ss:Position="Left" ss:LineStyle="Continuous" ss:Weight="3" ss:Color="#cccccc"/><Border ss:Position="Right" ss:LineStyle="Continuous" ss:Weight="3" ss:Color="#cccccc"/><Border ss:Position="Top" ss:LineStyle="Continuous" ss:Weight="3" ss:Color="#000000"/></Borders><Font ss:FontName="Arial1" ss:Italic="1" ss:Size="11"/></Style><Style ss:ID="ce100"><Alignment ss:Horizontal="Center" ss:Vertical="Bottom" ss:WrapText="1" ss:Indent="0" ss:Rotate="0"/><Borders><Border ss:Position="Bottom" ss:LineStyle="Continuous" ss:Weight="3" ss:Color="#999999"/><Border ss:Position="Left" ss:LineStyle="Continuous" ss:Weight="3" ss:Color="#cccccc"/><Border ss:Position="Right" ss:LineStyle="Continuous" ss:Weight="3" ss:Color="#cccccc"/><Border ss:Position="Top" ss:LineStyle="Continuous" ss:Weight="3" ss:Color="#000000"/></Borders><Font ss:FontName="Arial1" ss:Italic="1" ss:Size="11"/></Style><Style ss:ID="ce101"><Alignment ss:Horizontal="Left" ss:Vertical="Bottom" ss:WrapText="1" ss:Indent="0" ss:Rotate="0"/></Style><Style ss:ID="ce102"><Alignment ss:Horizontal="Left" ss:Vertical="Bottom" ss:WrapText="1" ss:Indent="0" ss:Rotate="0"/><Borders><Border ss:Position="Bottom" ss:LineStyle="Continuous" ss:Weight="3" ss:Color="#cccccc"/><Border ss:Position="Left" ss:LineStyle="Continuous" ss:Weight="3" ss:Color="#cccccc"/><Border ss:Position="Right" ss:LineStyle="Continuous" ss:Weight="3" ss:Color="#cccccc"/></Borders></Style><Style ss:ID="ce103"><Alignment ss:Horizontal="Left" ss:Vertical="Bottom" ss:WrapText="1" ss:Indent="0" ss:Rotate="0"/><Borders><Border ss:Position="Bottom" ss:LineStyle="Continuous" ss:Weight="3" ss:Color="#cccccc"/><Border ss:Position="Left" ss:LineStyle="Continuous" ss:Weight="3" ss:Color="#cccccc"/><Border ss:Position="Right" ss:LineStyle="Continuous" ss:Weight="3" ss:Color="#cccccc"/><Border ss:Position="Top" ss:LineStyle="Continuous" ss:Weight="3" ss:Color="#cccccc"/></Borders></Style><Style ss:ID="ce104"><Font ss:Bold="1" ss:Color="#000000" ss:FontName="Arial1" ss:Size="12"/></Style><Style ss:ID="ce105"><Font ss:Bold="1" ss:Color="#000000" ss:FontName="Calibri1" ss:Size="11"/></Style><Style ss:ID="ce106"><Alignment ss:Horizontal="Center" ss:Vertical="Bottom" ss:Indent="0" ss:Rotate="0"/><Font ss:FontName="Arial1" ss:Size="11" ss:Underline="Single"/></Style><Style ss:ID="ce107"><Alignment ss:Horizontal="Center" ss:Vertical="Bottom" ss:Indent="0" ss:Rotate="0"/><Font ss:FontName="Arial1" ss:Size="11"/></Style><Style ss:ID="ce108"><Alignment ss:Horizontal="Center" ss:Vertical="Bottom" ss:Indent="0" ss:Rotate="0"/><Font ss:Bold="1" ss:FontName="Arial1" ss:Size="11"/></Style><Style ss:ID="ce109"><Alignment ss:Horizontal="Center" ss:Vertical="Bottom" ss:Indent="0" ss:Rotate="0"/><Font ss:FontName="Arial1" ss:Size="11"/><Interior ss:Color="#666666" ss:Pattern="Solid"/></Style><Style ss:ID="ce110"><Alignment ss:Horizontal="Center" ss:Vertical="Bottom" ss:WrapText="1" ss:Indent="0" ss:Rotate="0"/><Font ss:Bold="1" ss:FontName="Arial1" ss:Size="11"/></Style><Style ss:ID="ce111"><Font ss:Bold="1" ss:FontName="Arial1" ss:Size="12"/><Interior ss:Color="#ffffff" ss:Pattern="Solid"/></Style><Style ss:ID="ce112"><Alignment ss:Horizontal="Left" ss:Vertical="Bottom" ss:Indent="0" ss:Rotate="0"/><Borders><Border ss:Position="Left" ss:LineStyle="Continuous" ss:Weight="3" ss:Color="#cccccc"/></Borders><Font ss:Bold="1" ss:FontName="Arial1" ss:Size="11"/><Interior ss:Color="#ffffff" ss:Pattern="Solid"/></Style><Style ss:ID="ce113"><Alignment ss:Horizontal="Center" ss:Vertical="Center" ss:WrapText="1" ss:Indent="0" ss:Rotate="0"/><Borders><Border ss:Position="Bottom" ss:LineStyle="Continuous" ss:Weight="3" ss:Color="#7f7f7f"/><Border ss:Position="Left" ss:LineStyle="Continuous" ss:Weight="3" ss:Color="#cccccc"/><Border ss:Position="Right" ss:LineStyle="Continuous" ss:Weight="3" ss:Color="#cccccc"/><Border ss:Position="Top" ss:LineStyle="Continuous" ss:Weight="3" ss:Color="#7f7f7f"/></Borders><Font ss:Bold="1" ss:FontName="Arial1" ss:Size="11"/></Style><Style ss:ID="ce114"><Alignment ss:Horizontal="Right" ss:Vertical="Center" ss:WrapText="1" ss:Indent="0" ss:Rotate="0"/><Borders><Border ss:Position="Bottom" ss:LineStyle="Continuous" ss:Weight="3" ss:Color="#000000"/></Borders><Font ss:FontName="Arial1" ss:Size="11"/></Style><Style ss:ID="ce115"><Alignment ss:Horizontal="Right" ss:Vertical="Center" ss:WrapText="1" ss:Indent="0" ss:Rotate="0"/><Borders><Border ss:Position="Bottom" ss:LineStyle="Continuous" ss:Weight="3" ss:Color="#000000"/><Border ss:Position="Top" ss:LineStyle="Continuous" ss:Weight="3" ss:Color="#000000"/></Borders><Font ss:FontName="Arial1" ss:Size="11"/></Style><Style ss:ID="ce116"><Alignment ss:Horizontal="Right" ss:Vertical="Center" ss:WrapText="1" ss:Indent="0" ss:Rotate="0"/><Borders><Border ss:Position="Bottom" ss:LineStyle="Continuous" ss:Weight="3" ss:Color="#7f7f7f"/><Border ss:Position="Top" ss:LineStyle="Continuous" ss:Weight="3" ss:Color="#000000"/></Borders><Font ss:FontName="Arial1" ss:Size="11"/></Style><Style ss:ID="ce117"><Alignment ss:Horizontal="Left" ss:Vertical="Center" ss:WrapText="1" ss:Indent="0" ss:Rotate="0"/><Borders><Border ss:Position="Bottom" ss:LineStyle="Continuous" ss:Weight="3" ss:Color="#7f7f7f"/><Border ss:Position="Top" ss:LineStyle="Continuous" ss:Weight="3" ss:Color="#7f7f7f"/></Borders><Font ss:Bold="1" ss:FontName="Arial1" ss:Size="11"/><Interior ss:Color="#ffffff" ss:Pattern="Solid"/></Style><Style ss:ID="ce118"><Alignment ss:Horizontal="Left" ss:Vertical="Center" ss:WrapText="1" ss:Indent="0" ss:Rotate="0"/><Borders><Border ss:Position="Bottom" ss:LineStyle="Continuous" ss:Weight="3" ss:Color="#000000"/></Borders><Font ss:FontName="Arial1" ss:Size="11"/></Style><Style ss:ID="ce119"><Alignment ss:Horizontal="Left" ss:Vertical="Center" ss:WrapText="1" ss:Indent="0" ss:Rotate="0"/><Borders><Border ss:Position="Bottom" ss:LineStyle="Continuous" ss:Weight="3" ss:Color="#000000"/><Border ss:Position="Top" ss:LineStyle="Continuous" ss:Weight="3" ss:Color="#000000"/></Borders><Font ss:FontName="Arial1" ss:Size="11"/></Style><Style ss:ID="ce120"><Alignment ss:Horizontal="Left" ss:Vertical="Center" ss:WrapText="1" ss:Indent="0" ss:Rotate="0"/><Borders><Border ss:Position="Bottom" ss:LineStyle="Continuous" ss:Weight="3" ss:Color="#7f7f7f"/><Border ss:Position="Top" ss:LineStyle="Continuous" ss:Weight="3" ss:Color="#000000"/></Borders><Font ss:FontName="Arial1" ss:Size="11"/></Style><Style ss:ID="ce121"><Alignment ss:Horizontal="Left" ss:Vertical="Center" ss:WrapText="1" ss:Indent="0" ss:Rotate="0"/><Borders><Border ss:Position="Bottom" ss:LineStyle="Continuous" ss:Weight="3" ss:Color="#cccccc"/><Border ss:Position="Left" ss:LineStyle="Continuous" ss:Weight="3" ss:Color="#cccccc"/><Border ss:Position="Right" ss:LineStyle="Continuous" ss:Weight="3" ss:Color="#cccccc"/><Border ss:Position="Top" ss:LineStyle="Continuous" ss:Weight="3" ss:Color="#cccccc"/></Borders></Style><Style ss:ID="ce122"><Alignment ss:Horizontal="Left" ss:Vertical="Bottom" ss:Indent="0" ss:Rotate="0"/><Borders><Border ss:Position="Right" ss:LineStyle="Continuous" ss:Weight="3" ss:Color="#cccccc"/></Borders><Font ss:Bold="1" ss:FontName="Arial1" ss:Size="11"/><Interior ss:Color="#ffffff" ss:Pattern="Solid"/></Style><Style ss:ID="ce123"><Alignment ss:Vertical="Center" ss:Indent="0" ss:Rotate="0"/></Style><Style ss:ID="ce124"><Alignment ss:Horizontal="Left" ss:Vertical="Bottom" ss:Indent="0" ss:Rotate="0"/><Borders/><Font ss:Bold="1" ss:Color="#000000" ss:FontName="Arial1" ss:Size="12"/></Style><Style ss:ID="ce125"><Alignment ss:Horizontal="Center" ss:Vertical="Center" ss:WrapText="1" ss:Indent="0" ss:Rotate="0"/><Borders><Border ss:Position="Bottom" ss:LineStyle="Continuous" ss:Weight="3" ss:Color="#767171"/><Border ss:Position="Top" ss:LineStyle="Continuous" ss:Weight="3" ss:Color="#767171"/></Borders><Font ss:FontName="Arial1" ss:Size="12"/></Style><Style ss:ID="ce126"><Alignment ss:Horizontal="Center" ss:Vertical="Bottom" ss:WrapText="1" ss:Indent="0" ss:Rotate="0"/><Font ss:Bold="1" ss:FontName="Arial1" ss:Size="12"/></Style><Style ss:ID="ce127"><Alignment ss:Horizontal="Center" ss:Vertical="Bottom" ss:WrapText="1" ss:Indent="0" ss:Rotate="0"/><Font ss:FontName="Arial1" ss:Size="12"/></Style><Style ss:ID="ce128"><Alignment ss:Horizontal="Center" ss:Vertical="Bottom" ss:WrapText="1" ss:Indent="0" ss:Rotate="0"/><Borders><Border ss:Position="Bottom" ss:LineStyle="Continuous" ss:Weight="3" ss:Color="#767171"/></Borders><Font ss:FontName="Arial1" ss:Size="12"/></Style><Style ss:ID="ce129"><Alignment ss:Horizontal="Center" ss:Vertical="Bottom" ss:WrapText="1" ss:Indent="0" ss:Rotate="0"/><Borders><Border ss:Position="Bottom" ss:LineStyle="Continuous" ss:Weight="3" ss:Color="#767171"/></Borders><Font ss:FontName="Arial1" ss:Size="12"/></Style><Style ss:ID="ce130"><Alignment ss:Horizontal="Left" ss:Vertical="Bottom" ss:Indent="0" ss:Rotate="0"/><Font ss:Bold="1" ss:Color="#000000" ss:FontName="Arial1" ss:Size="14"/></Style><Style ss:ID="ce131"><Alignment ss:Horizontal="Center" ss:Vertical="Center" ss:WrapText="1" ss:Indent="0" ss:Rotate="0"/><Borders><Border ss:Position="Bottom" ss:LineStyle="Continuous" ss:Weight="3" ss:Color="#767171"/><Border ss:Position="Top" ss:LineStyle="Continuous" ss:Weight="3" ss:Color="#767171"/></Borders><Font ss:Color="#000000" ss:FontName="Arial1" ss:Size="12"/></Style><Style ss:ID="ce132"><Alignment ss:Horizontal="Center" ss:Vertical="Center" ss:WrapText="1" ss:Indent="0" ss:Rotate="0"/><Font ss:FontName="Arial1" ss:Italic="1" ss:Size="12"/></Style><Style ss:ID="ce133"><Alignment ss:Horizontal="Center" ss:Vertical="Center" ss:WrapText="1" ss:Indent="0" ss:Rotate="0"/><Font ss:FontName="Arial1" ss:Size="12"/></Style><Style ss:ID="ce134"><Alignment ss:Horizontal="Center" ss:Vertical="Center" ss:WrapText="1" ss:Indent="0" ss:Rotate="0"/><Borders><Border ss:Position="Bottom" ss:LineStyle="Continuous" ss:Weight="3" ss:Color="#767171"/></Borders><Font ss:FontName="Arial1" ss:Size="12"/></Style><Style ss:ID="ce135"><Alignment ss:Horizontal="Center" ss:Vertical="Center" ss:WrapText="1" ss:Indent="0" ss:Rotate="0"/><Font ss:Bold="1" ss:FontName="Arial1" ss:Size="12"/></Style><Style ss:ID="ce136"><Alignment ss:Horizontal="Center" ss:Vertical="Center" ss:WrapText="1" ss:Indent="0" ss:Rotate="0"/><Borders><Border ss:Position="Bottom" ss:LineStyle="Continuous" ss:Weight="3" ss:Color="#767171"/></Borders><Font ss:Bold="1" ss:FontName="Arial1" ss:Size="12"/></Style><Style ss:ID="ce137"><Font ss:Bold="1" ss:FontName="Arial" ss:Size="12"/></Style><Style ss:ID="ce138"><Font ss:FontName="Arial" ss:Size="11"/></Style><Style ss:ID="ce139"><Font ss:Bold="1" ss:FontName="Arial" ss:Size="11"/></Style><Style ss:ID="ce140"><Alignment ss:Horizontal="Center" ss:Vertical="Center" ss:WrapText="1" ss:Indent="0" ss:Rotate="0"/><Borders><Border ss:Position="Bottom" ss:LineStyle="Continuous" ss:Weight="3" ss:Color="#7f7f7f"/><Border ss:Position="Left" ss:LineStyle="Continuous" ss:Weight="3" ss:Color="#cccccc"/><Border ss:Position="Right" ss:LineStyle="Continuous" ss:Weight="3" ss:Color="#cccccc"/><Border ss:Position="Top" ss:LineStyle="Continuous" ss:Weight="3" ss:Color="#7f7f7f"/></Borders><Font ss:Bold="1" ss:FontName="Arial" ss:Size="12"/></Style><Style ss:ID="ce141"><Alignment ss:Horizontal="Left" ss:Vertical="Center" ss:WrapText="1" ss:Indent="0" ss:Rotate="0"/><Borders><Border ss:Position="Bottom" ss:LineStyle="Continuous" ss:Weight="3" ss:Color="#808080"/></Borders><Font ss:FontName="Arial" ss:Size="11"/></Style><Style ss:ID="ce142"><Alignment ss:Horizontal="Left" ss:Vertical="Center" ss:WrapText="1" ss:Indent="0" ss:Rotate="0"/><Borders><Border ss:Position="Bottom" ss:LineStyle="Continuous" ss:Weight="3" ss:Color="#808080"/><Border ss:Position="Top" ss:LineStyle="Continuous" ss:Weight="3" ss:Color="#808080"/></Borders><Font ss:FontName="Arial" ss:Size="11"/></Style><Style ss:ID="ce143"><Alignment ss:Horizontal="Left" ss:Vertical="Center" ss:WrapText="1" ss:Indent="0" ss:Rotate="0"/><Borders><Border ss:Position="Bottom" ss:LineStyle="Continuous" ss:Weight="3" ss:Color="#808080"/><Border ss:Position="Top" ss:LineStyle="Continuous" ss:Weight="3" ss:Color="#808080"/></Borders><Font ss:Bold="1" ss:FontName="Arial" ss:Size="11"/></Style><Style ss:ID="ce144"><Alignment ss:Horizontal="Right" ss:Vertical="Center" ss:WrapText="1" ss:Indent="0" ss:Rotate="0"/><Borders><Border ss:Position="Bottom" ss:LineStyle="Continuous" ss:Weight="3" ss:Color="#808080"/></Borders><Font ss:FontName="Arial" ss:Size="11"/></Style><Style ss:ID="ce145"><Alignment ss:Horizontal="Right" ss:Vertical="Center" ss:WrapText="1" ss:Indent="0" ss:Rotate="0"/><Borders><Border ss:Position="Bottom" ss:LineStyle="Continuous" ss:Weight="3" ss:Color="#808080"/><Border ss:Position="Top" ss:LineStyle="Continuous" ss:Weight="3" ss:Color="#808080"/></Borders><Font ss:FontName="Arial" ss:Size="11"/></Style><Style ss:ID="ce146"><Alignment ss:Horizontal="Right" ss:Vertical="Center" ss:WrapText="1" ss:Indent="0" ss:Rotate="0"/><Borders><Border ss:Position="Bottom" ss:LineStyle="Continuous" ss:Weight="3" ss:Color="#808080"/><Border ss:Position="Top" ss:LineStyle="Continuous" ss:Weight="3" ss:Color="#808080"/></Borders><Font ss:Bold="1" ss:FontName="Arial" ss:Size="11"/></Style><Style ss:ID="ce147"><Alignment ss:Horizontal="Center" ss:Vertical="Bottom" ss:Indent="0" ss:Rotate="0"/><Font ss:Bold="1" ss:FontName="Arial" ss:Size="12"/></Style><Style ss:ID="ce148"><Alignment ss:Horizontal="Center" ss:Vertical="Center" ss:WrapText="1" ss:Indent="0" ss:Rotate="0"/><Borders><Border ss:Position="Bottom" ss:LineStyle="Continuous" ss:Weight="3" ss:Color="#808080"/></Borders><Font ss:FontName="Arial" ss:Size="11"/></Style><Style ss:ID="ce149"><Alignment ss:Horizontal="Center" ss:Vertical="Center" ss:WrapText="1" ss:Indent="0" ss:Rotate="0"/><Borders><Border ss:Position="Bottom" ss:LineStyle="Continuous" ss:Weight="3" ss:Color="#808080"/><Border ss:Position="Top" ss:LineStyle="Continuous" ss:Weight="3" ss:Color="#808080"/></Borders><Font ss:FontName="Arial" ss:Size="11"/></Style><Style ss:ID="ce150"><Alignment ss:Horizontal="Center" ss:Vertical="Center" ss:WrapText="1" ss:Indent="0" ss:Rotate="0"/><Borders><Border ss:Position="Bottom" ss:LineStyle="Continuous" ss:Weight="3" ss:Color="#808080"/><Border ss:Position="Top" ss:LineStyle="Continuous" ss:Weight="3" ss:Color="#808080"/></Borders><Font ss:Bold="1" ss:FontName="Arial" ss:Size="11"/></Style><Style ss:ID="ce151"><Alignment ss:Horizontal="Center" ss:Vertical="Bottom" ss:Indent="0" ss:Rotate="0"/><Font ss:Color="#000000" ss:FontName="Calibri" ss:Size="12"/></Style><Style ss:ID="ce152"><Alignment ss:Horizontal="Center" ss:Vertical="Center" ss:WrapText="1" ss:Indent="0" ss:Rotate="0"/><Borders><Border ss:Position="Bottom" ss:LineStyle="Continuous" ss:Weight="3" ss:Color="#7f7f7f"/><Border ss:Position="Left" ss:LineStyle="Continuous" ss:Weight="3" ss:Color="#cccccc"/><Border ss:Position="Right" ss:LineStyle="Continuous" ss:Weight="3" ss:Color="#cccccc"/><Border ss:Position="Top" ss:LineStyle="Continuous" ss:Weight="3" ss:Color="#7f7f7f"/></Borders><Font ss:Bold="1" ss:FontName="Arial" ss:Italic="1" ss:Size="12"/><Interior ss:Color="#ffffff" ss:Pattern="Solid"/></Style><Style ss:ID="ce153"><Alignment ss:Horizontal="Center" ss:Vertical="Center" ss:WrapText="1" ss:Indent="0" ss:Rotate="0"/><Borders><Border ss:Position="Bottom" ss:LineStyle="Continuous" ss:Weight="3" ss:Color="#7f7f7f"/><Border ss:Position="Top" ss:LineStyle="Continuous" ss:Weight="3" ss:Color="#7f7f7f"/></Borders><Font ss:Bold="1" ss:FontName="Arial" ss:Size="12"/></Style><Style ss:ID="ce154"><Alignment ss:Horizontal="Center" ss:Vertical="Center" ss:WrapText="1" ss:Indent="0" ss:Rotate="0"/><Borders><Border ss:Position="Bottom" ss:LineStyle="Continuous" ss:Weight="3" ss:Color="#808080"/><Border ss:Position="Top" ss:LineStyle="Continuous" ss:Weight="3" ss:Color="#808080"/></Borders><Font ss:FontName="Arial" ss:Size="11"/><Interior ss:Color="#fbe5d6" ss:Pattern="Solid"/></Style><Style ss:ID="ce155"><Alignment ss:Horizontal="Center" ss:Vertical="Center" ss:WrapText="1" ss:Indent="0" ss:Rotate="0"/><Borders><Border ss:Position="Bottom" ss:LineStyle="Continuous" ss:Weight="3" ss:Color="#808080"/><Border ss:Position="Top" ss:LineStyle="Continuous" ss:Weight="3" ss:Color="#808080"/></Borders><Font ss:Bold="1" ss:FontName="Arial" ss:Size="11"/><Interior ss:Color="#f4b082" ss:Pattern="Solid"/></Style><Style ss:ID="ce156"><Alignment ss:Horizontal="Center" ss:Vertical="Center" ss:WrapText="1" ss:Indent="0" ss:Rotate="0"/><Borders><Border ss:Position="Bottom" ss:LineStyle="Continuous" ss:Weight="3" ss:Color="#808080"/><Border ss:Position="Top" ss:LineStyle="Continuous" ss:Weight="3" ss:Color="#808080"/></Borders><Font ss:Bold="1" ss:FontName="Arial" ss:Size="11"/><Interior ss:Color="#f4b183" ss:Pattern="Solid"/></Style><Style ss:ID="ce157"><Alignment ss:Horizontal="Center" ss:Vertical="Center" ss:WrapText="1" ss:Indent="0" ss:Rotate="0"/><Borders><Border ss:Position="Bottom" ss:LineStyle="Continuous" ss:Weight="3" ss:Color="#808080"/><Border ss:Position="Top" ss:LineStyle="Continuous" ss:Weight="3" ss:Color="#808080"/></Borders><Font ss:FontName="Arial" ss:Size="11"/><Interior ss:Color="#f4b082" ss:Pattern="Solid"/></Style><Style ss:ID="ce158"><Alignment ss:Horizontal="Left" ss:Vertical="Bottom" ss:Indent="0" ss:Rotate="0"/></Style><Style ss:ID="ce159"><Alignment ss:Horizontal="Left" ss:Vertical="Center" ss:WrapText="1" ss:Indent="0" ss:Rotate="0"/><Borders><Border ss:Position="Bottom" ss:LineStyle="Continuous" ss:Weight="3" ss:Color="#808080"/><Border ss:Position="Top" ss:LineStyle="Continuous" ss:Weight="3" ss:Color="#808080"/></Borders><Font ss:FontName="Arial" ss:Size="11"/><Interior ss:Color="#fbe5d6" ss:Pattern="Solid"/></Style><Style ss:ID="ce160"><Alignment ss:Horizontal="Left" ss:Vertical="Center" ss:WrapText="1" ss:Indent="0" ss:Rotate="0"/><Borders><Border ss:Position="Bottom" ss:LineStyle="Continuous" ss:Weight="3" ss:Color="#808080"/><Border ss:Position="Top" ss:LineStyle="Continuous" ss:Weight="3" ss:Color="#808080"/></Borders><Font ss:FontName="Arial" ss:Size="11"/><Interior ss:Color="#f4b082" ss:Pattern="Solid"/></Style><Style ss:ID="ce161"><Alignment ss:Horizontal="Left" ss:Vertical="Center" ss:WrapText="1" ss:Indent="0" ss:Rotate="0"/><Borders><Border ss:Position="Bottom" ss:LineStyle="Continuous" ss:Weight="3" ss:Color="#808080"/><Border ss:Position="Top" ss:LineStyle="Continuous" ss:Weight="3" ss:Color="#808080"/></Borders><Font ss:FontName="Arial" ss:Size="11"/><Interior ss:Color="#f4b183" ss:Pattern="Solid"/></Style><Style ss:ID="ce162"><Font ss:Bold="1" ss:Color="#000000" ss:FontName="Arial" ss:Size="10"/></Style><Style ss:ID="ce163"><Alignment ss:Horizontal="Center" ss:Vertical="Center" ss:WrapText="1" ss:Indent="0" ss:Rotate="0"/><Borders><Border ss:Position="Bottom" ss:LineStyle="Continuous" ss:Weight="3" ss:Color="#808080"/></Borders><Font ss:Bold="1" ss:FontName="Arial" ss:Size="11"/></Style><Style ss:ID="ce164"><Alignment ss:Horizontal="Center" ss:Vertical="Center" ss:WrapText="1" ss:Indent="0" ss:Rotate="0"/><Borders><Border ss:Position="Bottom" ss:LineStyle="Continuous" ss:Weight="3" ss:Color="#808080"/><Border ss:Position="Top" ss:LineStyle="Continuous" ss:Weight="3" ss:Color="#808080"/></Borders><Font ss:Bold="1" ss:FontName="Arial" ss:Size="11"/><Interior ss:Color="#fbe5d6" ss:Pattern="Solid"/></Style><Style ss:ID="ce165"><Alignment ss:Horizontal="Center" ss:Vertical="Center" ss:WrapText="1" ss:Indent="0" ss:Rotate="0"/><Font ss:Color="#000000" ss:FontName="Arial" ss:Size="10"/></Style><Style ss:ID="ce166"><Alignment ss:Horizontal="Center" ss:Vertical="Center" ss:WrapText="1" ss:Indent="0" ss:Rotate="0"/><Borders><Border ss:Position="Bottom" ss:LineStyle="Continuous" ss:Weight="3" ss:Color="#7f7f7f"/><Border ss:Position="Top" ss:LineStyle="Continuous" ss:Weight="3" ss:Color="#7f7f7f"/></Borders><Font ss:Bold="1" ss:Color="#000000" ss:FontName="Arial" ss:Size="12"/></Style><Style ss:ID="ce167"><Alignment ss:Horizontal="Center" ss:Vertical="Center" ss:WrapText="1" ss:Indent="0" ss:Rotate="0"/><Borders><Border ss:Position="Bottom" ss:LineStyle="Continuous" ss:Weight="3" ss:Color="#808080"/></Borders><Font ss:Color="#000000" ss:FontName="Arial" ss:Size="10"/></Style><Style ss:ID="ce168"><Alignment ss:Horizontal="Center" ss:Vertical="Center" ss:WrapText="1" ss:Indent="0" ss:Rotate="0"/><Borders><Border ss:Position="Bottom" ss:LineStyle="Continuous" ss:Weight="3" ss:Color="#808080"/><Border ss:Position="Top" ss:LineStyle="Continuous" ss:Weight="3" ss:Color="#808080"/></Borders><Font ss:Color="#000000" ss:FontName="Arial" ss:Size="10"/></Style><Style ss:ID="ce169"><Alignment ss:Horizontal="Center" ss:Vertical="Center" ss:WrapText="1" ss:Indent="0" ss:Rotate="0"/><Borders><Border ss:Position="Bottom" ss:LineStyle="Continuous" ss:Weight="3" ss:Color="#808080"/><Border ss:Position="Top" ss:LineStyle="Continuous" ss:Weight="3" ss:Color="#808080"/></Borders><Font ss:FontName="Arial" ss:Size="10"/><Interior ss:Color="#fbe5d6" ss:Pattern="Solid"/></Style><Style ss:ID="ce170"><Alignment ss:Horizontal="Center" ss:Vertical="Center" ss:WrapText="1" ss:Indent="0" ss:Rotate="0"/><Borders><Border ss:Position="Bottom" ss:LineStyle="Continuous" ss:Weight="3" ss:Color="#808080"/><Border ss:Position="Top" ss:LineStyle="Continuous" ss:Weight="3" ss:Color="#808080"/></Borders><Font ss:Color="#000000" ss:FontName="Arial" ss:Size="10"/><Interior ss:Color="#fbe5d6" ss:Pattern="Solid"/></Style><Style ss:ID="ce171"><Alignment ss:Horizontal="Center" ss:Vertical="Center" ss:WrapText="1" ss:Indent="0" ss:Rotate="0"/><Borders><Border ss:Position="Bottom" ss:LineStyle="Continuous" ss:Weight="3" ss:Color="#808080"/><Border ss:Position="Top" ss:LineStyle="Continuous" ss:Weight="3" ss:Color="#808080"/></Borders><Font ss:Color="#000000" ss:FontName="Arial" ss:Size="10"/><Interior ss:Color="#f4b082" ss:Pattern="Solid"/></Style><Style ss:ID="ce172"><Alignment ss:Horizontal="Center" ss:Vertical="Center" ss:WrapText="1" ss:Indent="0" ss:Rotate="0"/><Borders><Border ss:Position="Bottom" ss:LineStyle="Continuous" ss:Weight="3" ss:Color="#808080"/><Border ss:Position="Top" ss:LineStyle="Continuous" ss:Weight="3" ss:Color="#808080"/></Borders><Font ss:Color="#000000" ss:FontName="Arial" ss:Italic="1" ss:Size="10"/><Interior ss:Color="#fbe5d6" ss:Pattern="Solid"/></Style><Style ss:ID="ce173"><Alignment ss:Horizontal="Center" ss:Vertical="Center" ss:WrapText="1" ss:Indent="0" ss:Rotate="0"/><Borders><Border ss:Position="Bottom" ss:LineStyle="Continuous" ss:Weight="3" ss:Color="#808080"/><Border ss:Position="Top" ss:LineStyle="Continuous" ss:Weight="3" ss:Color="#808080"/></Borders><Font ss:Color="#000000" ss:FontName="Calibri" ss:Size="10"/><Interior ss:Color="#f4b082" ss:Pattern="Solid"/></Style><Style ss:ID="ce174"><Alignment ss:Horizontal="Center" ss:Vertical="Center" ss:WrapText="1" ss:Indent="0" ss:Rotate="0"/><Borders><Border ss:Position="Bottom" ss:LineStyle="Continuous" ss:Weight="3" ss:Color="#808080"/><Border ss:Position="Top" ss:LineStyle="Continuous" ss:Weight="3" ss:Color="#808080"/></Borders><Font ss:Color="#000000" ss:FontName="Arial" ss:Italic="1" ss:Size="10"/><Interior ss:Color="#f4b082" ss:Pattern="Solid"/></Style><Style ss:ID="ce175"><Alignment ss:Horizontal="Center" ss:Vertical="Center" ss:WrapText="1" ss:Indent="0" ss:Rotate="0"/><Borders><Border ss:Position="Bottom" ss:LineStyle="Continuous" ss:Weight="3" ss:Color="#808080"/><Border ss:Position="Top" ss:LineStyle="Continuous" ss:Weight="3" ss:Color="#808080"/></Borders><Font ss:Color="#000000" ss:FontName="Arial" ss:Size="10"/><Interior ss:Color="#f4b183" ss:Pattern="Solid"/></Style><Style ss:ID="ce176"><Alignment ss:Horizontal="Center" ss:Vertical="Center" ss:WrapText="1" ss:Indent="0" ss:Rotate="0"/><Borders><Border ss:Position="Bottom" ss:LineStyle="Continuous" ss:Weight="3" ss:Color="#808080"/><Border ss:Position="Top" ss:LineStyle="Continuous" ss:Weight="3" ss:Color="#808080"/></Borders><Font ss:Color="#000000" ss:FontName="Calibri" ss:Italic="1" ss:Size="10"/><Interior ss:Color="#f4b082" ss:Pattern="Solid"/></Style><Style ss:ID="ce177"><Alignment ss:Horizontal="Center" ss:Vertical="Center" ss:WrapText="1" ss:Indent="0" ss:Rotate="0"/><Borders><Border ss:Position="Bottom" ss:LineStyle="Continuous" ss:Weight="3" ss:Color="#808080"/><Border ss:Position="Top" ss:LineStyle="Continuous" ss:Weight="3" ss:Color="#808080"/></Borders><Font ss:Color="#000000" ss:FontName="Calibri" ss:Size="10"/><Interior ss:Color="#fbe5d6" ss:Pattern="Solid"/></Style><Style ss:ID="ce178"><Alignment ss:Horizontal="Center" ss:Vertical="Center" ss:WrapText="1" ss:Indent="0" ss:Rotate="0"/><Borders><Border ss:Position="Bottom" ss:LineStyle="Continuous" ss:Weight="3" ss:Color="#808080"/><Border ss:Position="Top" ss:LineStyle="Continuous" ss:Weight="3" ss:Color="#808080"/></Borders><Font ss:FontName="Arial" ss:Italic="1" ss:Size="10"/><Interior ss:Color="#fbe5d6" ss:Pattern="Solid"/></Style><Style ss:ID="ce179"><Alignment ss:Horizontal="Center" ss:Vertical="Center" ss:WrapText="1" ss:Indent="0" ss:Rotate="0"/><Borders><Border ss:Position="Bottom" ss:LineStyle="Continuous" ss:Weight="3" ss:Color="#808080"/><Border ss:Position="Top" ss:LineStyle="Continuous" ss:Weight="3" ss:Color="#808080"/></Borders><Font ss:Color="#000000" ss:FontName="Arial" ss:Italic="1" ss:Size="10"/></Style><Style ss:ID="ce180"><Alignment ss:Horizontal="Center" ss:Vertical="Center" ss:WrapText="1" ss:Indent="0" ss:Rotate="0"/><Borders><Border ss:Position="Bottom" ss:LineStyle="Continuous" ss:Weight="3" ss:Color="#808080"/><Border ss:Position="Top" ss:LineStyle="Continuous" ss:Weight="3" ss:Color="#808080"/></Borders><Font ss:FontName="Arial" ss:Size="10"/><Interior ss:Color="#f4b082" ss:Pattern="Solid"/></Style><Style ss:ID="ce181"><Alignment ss:Horizontal="Center" ss:Vertical="Center" ss:WrapText="1" ss:Indent="0" ss:Rotate="0"/><Borders><Border ss:Position="Bottom" ss:LineStyle="Continuous" ss:Weight="3" ss:Color="#808080"/><Border ss:Position="Top" ss:LineStyle="Continuous" ss:Weight="3" ss:Color="#808080"/></Borders><Font ss:FontName="Arial" ss:Italic="1" ss:Size="10"/><Interior ss:Color="#f4b082" ss:Pattern="Solid"/></Style><Style ss:ID="ce182"><Alignment ss:Horizontal="Center" ss:Vertical="Center" ss:WrapText="1" ss:Indent="0" ss:Rotate="0"/><Borders><Border ss:Position="Bottom" ss:LineStyle="Continuous" ss:Weight="3" ss:Color="#808080"/><Border ss:Position="Top" ss:LineStyle="Continuous" ss:Weight="3" ss:Color="#808080"/></Borders><Font ss:Color="#ff0000" ss:FontName="Arial" ss:Size="10"/></Style><Style ss:ID="ce183"><Font ss:Color="#000000" ss:FontName="Arial" ss:Size="12"/></Style><Style ss:ID="ce184"><Alignment ss:Vertical="Bottom" ss:WrapText="1" ss:Indent="0" ss:Rotate="0"/></Style><Style ss:ID="ce185"><Alignment ss:Horizontal="Left" ss:Vertical="Bottom" ss:Indent="0" ss:Rotate="0"/><Borders><Border ss:Position="Bottom" ss:LineStyle="Continuous" ss:Weight="3" ss:Color="#cccccc"/><Border ss:Position="Left" ss:LineStyle="Continuous" ss:Weight="3" ss:Color="#cccccc"/><Border ss:Position="Right" ss:LineStyle="Continuous" ss:Weight="3" ss:Color="#000000"/><Border ss:Position="Top" ss:LineStyle="Continuous" ss:Weight="3" ss:Color="#cccccc"/></Borders><Font ss:Bold="1" ss:FontName="Arial1" ss:Size="12"/></Style><Style ss:ID="ce186"><Font ss:Color="#000000" ss:FontName="Calibri1" ss:Italic="1" ss:Size="11"/></Style><Style ss:ID="ce187"><Alignment ss:Horizontal="Left" ss:Vertical="Bottom" ss:Indent="0" ss:Rotate="0"/><Borders><Border ss:Position="Left" ss:LineStyle="Continuous" ss:Weight="3" ss:Color="#cccccc"/><Border ss:Position="Top" ss:LineStyle="Continuous" ss:Weight="3" ss:Color="#cccccc"/></Borders><Font ss:Bold="1" ss:FontName="Arial1" ss:Size="11"/></Style><Style ss:ID="ce188"><Alignment ss:Horizontal="Center" ss:Vertical="Center" ss:WrapText="1" ss:Indent="0" ss:Rotate="0"/><Borders><Border ss:Position="Bottom" ss:LineStyle="Continuous" ss:Weight="3" ss:Color="#000000"/><Border ss:Position="Left" ss:LineStyle="Continuous" ss:Weight="3" ss:Color="#000000"/><Border ss:Position="Top" ss:LineStyle="Continuous" ss:Weight="3" ss:Color="#000000"/></Borders><Font ss:Bold="1" ss:Color="#000000" ss:FontName="Arial1" ss:Size="10"/><Interior ss:Color="#ffffff" ss:Pattern="Solid"/></Style><Style ss:ID="ce189"><Alignment ss:Horizontal="Center" ss:Vertical="Center" ss:Indent="0" ss:Rotate="0"/><Borders><Border ss:Position="Bottom" ss:LineStyle="Continuous" ss:Weight="3" ss:Color="#000000"/><Border ss:Position="Left" ss:LineStyle="Continuous" ss:Weight="3" ss:Color="#000000"/><Border ss:Position="Top" ss:LineStyle="Continuous" ss:Weight="3" ss:Color="#000000"/></Borders><Font ss:FontName="Arial1" ss:Size="10"/><Interior ss:Color="#ffffff" ss:Pattern="Solid"/></Style><Style ss:ID="ce190"><Alignment ss:Horizontal="Left" ss:Vertical="Top" ss:WrapText="1" ss:Indent="0" ss:Rotate="0"/><Borders><Border ss:Position="Left" ss:LineStyle="Continuous" ss:Weight="3" ss:Color="#000000"/></Borders><Font ss:FontName="Arial1" ss:Size="10"/><Interior ss:Color="#ffffff" ss:Pattern="Solid"/></Style><Style ss:ID="ce191"><Alignment ss:Horizontal="Left" ss:Vertical="Top" ss:WrapText="1" ss:Indent="0" ss:Rotate="0"/><Borders><Border ss:Position="Bottom" ss:LineStyle="Continuous" ss:Weight="3" ss:Color="#000000"/><Border ss:Position="Left" ss:LineStyle="Continuous" ss:Weight="3" ss:Color="#000000"/></Borders><Font ss:FontName="Arial1" ss:Size="10"/><Interior ss:Color="#ffffff" ss:Pattern="Solid"/></Style><Style ss:ID="ce192"><Alignment ss:Horizontal="Center" ss:Vertical="Bottom" ss:WrapText="1" ss:Indent="0" ss:Rotate="0"/><Borders><Border ss:Position="Left" ss:LineStyle="Continuous" ss:Weight="3" ss:Color="#000000"/></Borders><Font ss:FontName="Arial1" ss:Size="10"/><Interior ss:Color="#ffffff" ss:Pattern="Solid"/></Style><Style ss:ID="ce193"><Alignment ss:Horizontal="Left" ss:Vertical="Bottom" ss:Indent="0" ss:Rotate="0"/><Borders><Border ss:Position="Left" ss:LineStyle="Continuous" ss:Weight="3" ss:Color="#cccccc"/><Border ss:Position="Right" ss:LineStyle="Continuous" ss:Weight="3" ss:Color="#cccccc"/><Border ss:Position="Top" ss:LineStyle="Continuous" ss:Weight="3" ss:Color="#cccccc"/></Borders><Font ss:Bold="1" ss:FontName="Arial1" ss:Size="11"/></Style><Style ss:ID="ce194"><Alignment ss:Horizontal="Center" ss:Vertical="Bottom" ss:WrapText="1" ss:Indent="0" ss:Rotate="0"/><Borders><Border ss:Position="Bottom" ss:LineStyle="Continuous" ss:Weight="3" ss:Color="#7f7f7f"/><Border ss:Position="Left" ss:LineStyle="Continuous" ss:Weight="3" ss:Color="#cccccc"/><Border ss:Position="Right" ss:LineStyle="Continuous" ss:Weight="3" ss:Color="#cccccc"/><Border ss:Position="Top" ss:LineStyle="Continuous" ss:Weight="3" ss:Color="#7f7f7f"/></Borders><Font ss:Bold="1" ss:FontName="Arial1" ss:Size="11"/></Style><Style ss:ID="ce195"><Alignment ss:Horizontal="Center" ss:Vertical="Center" ss:Indent="0" ss:Rotate="0"/><Borders><Border ss:Position="Bottom" ss:LineStyle="Continuous" ss:Weight="3" ss:Color="#000000"/><Border ss:Position="Left" ss:LineStyle="Continuous" ss:Weight="3" ss:Color="#000000"/></Borders><Font ss:FontName="Arial1" ss:Size="10"/><Interior ss:Color="#ffffff" ss:Pattern="Solid"/></Style><Style ss:ID="ce196"><Alignment ss:Horizontal="Left" ss:Vertical="Bottom" ss:WrapText="1" ss:Indent="0" ss:Rotate="0"/><Borders><Border ss:Position="Bottom" ss:LineStyle="Continuous" ss:Weight="3" ss:Color="#cccccc"/><Border ss:Position="Left" ss:LineStyle="Continuous" ss:Weight="3" ss:Color="#cccccc"/><Border ss:Position="Right" ss:LineStyle="Continuous" ss:Weight="3" ss:Color="#000000"/><Border ss:Position="Top" ss:LineStyle="Continuous" ss:Weight="3" ss:Color="#cccccc"/></Borders><Font ss:Color="#000000" ss:FontName="Calibri1" ss:Size="12"/></Style><Style ss:ID="ce197"><Alignment ss:Horizontal="Center" ss:Vertical="Center" ss:WrapText="1" ss:Indent="0" ss:Rotate="0"/><Borders><Border ss:Position="Bottom" ss:LineStyle="Continuous" ss:Weight="3" ss:Color="#000000"/><Border ss:Position="Top" ss:LineStyle="Continuous" ss:Weight="3" ss:Color="#000000"/></Borders><Font ss:Bold="1" ss:Color="#000000" ss:FontName="Arial1" ss:Size="10"/><Interior ss:Color="#ffffff" ss:Pattern="Solid"/></Style><Style ss:ID="ce198"><Alignment ss:Horizontal="Center" ss:Vertical="Center" ss:WrapText="1" ss:Indent="0" ss:Rotate="0"/><Borders><Border ss:Position="Top" ss:LineStyle="Continuous" ss:Weight="3" ss:Color="#000000"/></Borders><Font ss:FontName="Arial1" ss:Size="10"/><Interior ss:Color="#ffffff" ss:Pattern="Solid"/></Style><Style ss:ID="ce199"><Alignment ss:Horizontal="Center" ss:Vertical="Center" ss:WrapText="1" ss:Indent="0" ss:Rotate="0"/><Font ss:FontName="Arial1" ss:Size="10"/><Interior ss:Color="#ffffff" ss:Pattern="Solid"/></Style><Style ss:ID="ce200"><Alignment ss:Horizontal="Center" ss:Vertical="Center" ss:WrapText="1" ss:Indent="0" ss:Rotate="0"/><Borders><Border ss:Position="Bottom" ss:LineStyle="Continuous" ss:Weight="3" ss:Color="#000000"/></Borders><Font ss:FontName="Arial1" ss:Size="10"/><Interior ss:Color="#ffffff" ss:Pattern="Solid"/></Style><Style ss:ID="ce201"><Alignment ss:Horizontal="Left" ss:Vertical="Bottom" ss:WrapText="1" ss:Indent="0" ss:Rotate="0"/><Borders><Border ss:Position="Left" ss:LineStyle="Continuous" ss:Weight="3" ss:Color="#cccccc"/><Border ss:Position="Right" ss:LineStyle="Continuous" ss:Weight="3" ss:Color="#cccccc"/><Border ss:Position="Top" ss:LineStyle="Continuous" ss:Weight="3" ss:Color="#cccccc"/></Borders></Style><Style ss:ID="ce202"><Alignment ss:Horizontal="Center" ss:Vertical="Bottom" ss:WrapText="1" ss:Indent="0" ss:Rotate="0"/><Font ss:FontName="Arial1" ss:Size="10"/><Interior ss:Color="#ffffff" ss:Pattern="Solid"/></Style><Style ss:ID="ce203"><Alignment ss:Horizontal="Center" ss:Vertical="Bottom" ss:WrapText="1" ss:Indent="0" ss:Rotate="0"/><Borders><Border ss:Position="Bottom" ss:LineStyle="Continuous" ss:Weight="3" ss:Color="#000000"/></Borders><Font ss:FontName="Arial1" ss:Size="10"/><Interior ss:Color="#ffffff" ss:Pattern="Solid"/></Style><Style ss:ID="ce204"><Alignment ss:Horizontal="Center" ss:Vertical="Bottom" ss:WrapText="1" ss:Indent="0" ss:Rotate="0"/><Borders><Border ss:Position="Top" ss:LineStyle="Continuous" ss:Weight="3" ss:Color="#000000"/></Borders><Font ss:FontName="Arial1" ss:Size="10"/><Interior ss:Color="#ffffff" ss:Pattern="Solid"/></Style><Style ss:ID="ce205"><Alignment ss:Horizontal="Center" ss:Vertical="Bottom" ss:Indent="0" ss:Rotate="0"/><Font ss:FontName="Arial1" ss:Size="10"/><Interior ss:Color="#ffffff" ss:Pattern="Solid"/></Style><Style ss:ID="ce206"><Alignment ss:Horizontal="Center" ss:Vertical="Bottom" ss:Indent="0" ss:Rotate="0"/><Borders><Border ss:Position="Bottom" ss:LineStyle="Continuous" ss:Weight="3" ss:Color="#000000"/></Borders><Font ss:FontName="Arial1" ss:Size="10"/><Interior ss:Color="#ffffff" ss:Pattern="Solid"/></Style><Style ss:ID="ce207"><Alignment ss:Horizontal="Center" ss:Vertical="Bottom" ss:Indent="0" ss:Rotate="0"/><Borders><Border ss:Position="Top" ss:LineStyle="Continuous" ss:Weight="3" ss:Color="#000000"/></Borders><Font ss:FontName="Arial1" ss:Size="10"/><Interior ss:Color="#ffffff" ss:Pattern="Solid"/></Style><Style ss:ID="ce208"><Borders><Border ss:Position="Bottom" ss:LineStyle="Continuous" ss:Weight="3" ss:Color="#cccccc"/><Border ss:Position="Left" ss:LineStyle="Continuous" ss:Weight="3" ss:Color="#cccccc"/><Border ss:Position="Right" ss:LineStyle="Continuous" ss:Weight="3" ss:Color="#cccccc"/><Border ss:Position="Top" ss:LineStyle="Continuous" ss:Weight="3" ss:Color="#cccccc"/></Borders><Font ss:Color="#000000" ss:FontName="Calibri1" ss:Size="12"/></Style><Style ss:ID="ce209"><Alignment ss:Horizontal="Left" ss:Vertical="Bottom" ss:WrapText="1" ss:Indent="0" ss:Rotate="0"/><Borders><Border ss:Position="Bottom" ss:LineStyle="Continuous" ss:Weight="3" ss:Color="#cccccc"/><Border ss:Position="Left" ss:LineStyle="Continuous" ss:Weight="3" ss:Color="#cccccc"/><Border ss:Position="Right" ss:LineStyle="Continuous" ss:Weight="3" ss:Color="#cccccc"/><Border ss:Position="Top" ss:LineStyle="Continuous" ss:Weight="3" ss:Color="#cccccc"/></Borders><Font ss:Color="#000000" ss:FontName="Calibri1" ss:Size="12"/></Style><Style ss:ID="ce210"><Alignment ss:Horizontal="Right" ss:Vertical="Bottom" ss:Indent="0" ss:Rotate="0"/><Font ss:FontName="Arial1" ss:Size="10"/><Interior ss:Color="#ffffff" ss:Pattern="Solid"/><NumberFormat ss:Format="Scientific"/></Style><Style ss:ID="ce211"><Alignment ss:Horizontal="Right" ss:Vertical="Bottom" ss:Indent="0" ss:Rotate="0"/><Font ss:FontName="Arial1" ss:Size="10"/><Interior ss:Color="#ffffff" ss:Pattern="Solid"/></Style><Style ss:ID="ce212"><Alignment ss:Horizontal="Right" ss:Vertical="Bottom" ss:Indent="0" ss:Rotate="0"/><Borders><Border ss:Position="Bottom" ss:LineStyle="Continuous" ss:Weight="3" ss:Color="#000000"/></Borders><Font ss:FontName="Arial1" ss:Size="10"/><Interior ss:Color="#ffffff" ss:Pattern="Solid"/></Style><Style ss:ID="ce213"><Alignment ss:Horizontal="Right" ss:Vertical="Bottom" ss:Indent="0" ss:Rotate="0"/><Borders><Border ss:Position="Top" ss:LineStyle="Continuous" ss:Weight="3" ss:Color="#000000"/></Borders><Font ss:FontName="Arial1" ss:Size="10"/><Interior ss:Color="#ffffff" ss:Pattern="Solid"/><NumberFormat ss:Format="Scientific"/></Style><Style ss:ID="ce214"><Alignment ss:Horizontal="Right" ss:Vertical="Bottom" ss:Indent="0" ss:Rotate="0"/><Borders><Border ss:Position="Top" ss:LineStyle="Continuous" ss:Weight="3" ss:Color="#000000"/></Borders><Font ss:FontName="Arial1" ss:Size="10"/><Interior ss:Color="#ffffff" ss:Pattern="Solid"/></Style><Style ss:ID="ce215"><Alignment ss:Horizontal="Center" ss:Vertical="Center" ss:WrapText="1" ss:Indent="0" ss:Rotate="0"/><Borders><Border ss:Position="Top" ss:LineStyle="Continuous" ss:Weight="3" ss:Color="#000000"/></Borders><Font ss:Bold="1" ss:FontName="Arial1" ss:Size="10"/><Interior ss:Color="#ffffff" ss:Pattern="Solid"/></Style><Style ss:ID="ce216"><Alignment ss:Horizontal="Center" ss:Vertical="Center" ss:WrapText="1" ss:Indent="0" ss:Rotate="0"/><Font ss:Bold="1" ss:FontName="Arial1" ss:Size="10"/><Interior ss:Color="#ffffff" ss:Pattern="Solid"/></Style><Style ss:ID="ce217"><Alignment ss:Horizontal="Center" ss:Vertical="Center" ss:WrapText="1" ss:Indent="0" ss:Rotate="0"/><Font ss:FontName="Arial1" ss:Italic="1" ss:Size="10"/><Interior ss:Color="#ffffff" ss:Pattern="Solid"/></Style><Style ss:ID="ce218"><Alignment ss:Horizontal="Center" ss:Vertical="Bottom" ss:Indent="0" ss:Rotate="0"/><Font ss:FontName="Arial1" ss:Italic="1" ss:Size="10"/><Interior ss:Color="#ffffff" ss:Pattern="Solid"/><NumberFormat ss:Format="Fixed"/></Style><Style ss:ID="ce219"><Alignment ss:Horizontal="Center" ss:Vertical="Bottom" ss:Indent="0" ss:Rotate="0"/><Borders><Border ss:Position="Top" ss:LineStyle="Continuous" ss:Weight="3" ss:Color="#000000"/></Borders><Font ss:FontName="Arial1" ss:Italic="1" ss:Size="10"/><Interior ss:Color="#ffffff" ss:Pattern="Solid"/><NumberFormat ss:Format="Fixed"/></Style><Style ss:ID="ce220"><Alignment ss:Horizontal="Left" ss:Vertical="Bottom" ss:WrapText="1" ss:Indent="0" ss:Rotate="0"/><Borders><Border ss:Position="Bottom" ss:LineStyle="Continuous" ss:Weight="3" ss:Color="#cccccc"/><Border ss:Position="Left" ss:LineStyle="Continuous" ss:Weight="3" ss:Color="#cccccc"/><Border ss:Position="Top" ss:LineStyle="Continuous" ss:Weight="3" ss:Color="#cccccc"/></Borders><Font ss:Color="#000000" ss:FontName="Calibri1" ss:Size="12"/></Style><Style ss:ID="ce221"><Alignment ss:Horizontal="Center" ss:Vertical="Center" ss:WrapText="1" ss:Indent="0" ss:Rotate="0"/><Borders><Border ss:Position="Bottom" ss:LineStyle="Continuous" ss:Weight="3" ss:Color="#000000"/><Border ss:Position="Right" ss:LineStyle="Continuous" ss:Weight="3" ss:Color="#000000"/><Border ss:Position="Top" ss:LineStyle="Continuous" ss:Weight="3" ss:Color="#000000"/></Borders><Font ss:Bold="1" ss:Color="#000000" ss:FontName="Arial1" ss:Size="10"/><Interior ss:Color="#ffffff" ss:Pattern="Solid"/></Style><Style ss:ID="ce222"><Alignment ss:Horizontal="Center" ss:Vertical="Center" ss:WrapText="1" ss:Indent="0" ss:Rotate="0"/><Borders><Border ss:Position="Right" ss:LineStyle="Continuous" ss:Weight="3" ss:Color="#000000"/><Border ss:Position="Top" ss:LineStyle="Continuous" ss:Weight="3" ss:Color="#000000"/></Borders><Font ss:FontName="Arial1" ss:Size="10"/><Interior ss:Color="#ffffff" ss:Pattern="Solid"/><NumberFormat ss:Format="General"/></Style><Style ss:ID="ce223"><Alignment ss:Horizontal="Center" ss:Vertical="Center" ss:WrapText="1" ss:Indent="0" ss:Rotate="0"/><Borders><Border ss:Position="Right" ss:LineStyle="Continuous" ss:Weight="3" ss:Color="#000000"/></Borders><Font ss:FontName="Arial1" ss:Size="10"/><Interior ss:Color="#ffffff" ss:Pattern="Solid"/><NumberFormat ss:Format="General"/></Style><Style ss:ID="ce224"><Alignment ss:Horizontal="Center" ss:Vertical="Center" ss:WrapText="1" ss:Indent="0" ss:Rotate="0"/><Borders><Border ss:Position="Bottom" ss:LineStyle="Continuous" ss:Weight="3" ss:Color="#000000"/><Border ss:Position="Right" ss:LineStyle="Continuous" ss:Weight="3" ss:Color="#000000"/></Borders><Font ss:FontName="Arial1" ss:Size="10"/><Interior ss:Color="#ffffff" ss:Pattern="Solid"/><NumberFormat ss:Format="General"/></Style><Style ss:ID="ce225"><Alignment ss:Horizontal="Left" ss:Vertical="Bottom" ss:WrapText="1" ss:Indent="0" ss:Rotate="0"/><Borders><Border ss:Position="Left" ss:LineStyle="Continuous" ss:Weight="3" ss:Color="#cccccc"/><Border ss:Position="Top" ss:LineStyle="Continuous" ss:Weight="3" ss:Color="#cccccc"/></Borders></Style><Style ss:ID="ce226"><Alignment ss:Horizontal="Center" ss:Vertical="Bottom" ss:WrapText="1" ss:Indent="0" ss:Rotate="0"/><Borders><Border ss:Position="Bottom" ss:LineStyle="Continuous" ss:Weight="3" ss:Color="#7f7f7f"/><Border ss:Position="Left" ss:LineStyle="Continuous" ss:Weight="3" ss:Color="#cccccc"/><Border ss:Position="Top" ss:LineStyle="Continuous" ss:Weight="3" ss:Color="#7f7f7f"/></Borders><Font ss:Bold="1" ss:FontName="Arial1" ss:Size="11"/></Style><Style ss:ID="gr1"><Alignment ss:Horizontal="Left"/><Font ss:Color="#000000" ss:Size="9" ss:VerticalAlign="Subscript"/></Style><Style ss:ID="gr2"><Alignment ss:Horizontal="Left"/><Font ss:Color="#000000" ss:Size="9" ss:VerticalAlign="Subscript"/></Style><Style ss:ID="P1"><Alignment ss:Horizontal="Left"/><Font ss:Color="#000000" ss:Size="9" ss:VerticalAlign="Subscript"/></Style><Style ss:ID="P2"><Alignment ss:Horizontal="Left"/><Font ss:Color="#000000" ss:Size="9" ss:VerticalAlign="Subscript"/></Style><Style ss:ID="P3"><Alignment ss:Horizontal="Left"/><Font ss:Color="#000000" ss:FontName="Calibri1" ss:Size="11"/></Style><Style ss:ID="T1"><Font ss:Color="#000000" ss:Size="9" ss:VerticalAlign="Subscript"/></Style><Style ss:ID="T2"><Font ss:FontName="Arial1" ss:Size="12" ss:VerticalAlign="Subscript"/></Style><Style ss:ID="T3"><Font ss:FontName="Arial1" ss:Italic="1" ss:Size="12" ss:VerticalAlign="Subscript"/></Style><Style ss:ID="T4"><Font ss:FontName="Arial1" ss:Size="12" ss:VerticalAlign="Subscript"/></Style><Style ss:ID="T5"><Font ss:FontName="Arial1" ss:Size="11" ss:VerticalAlign="Subscript"/></Style><Style ss:ID="T6"><Font ss:FontName="Arial1" ss:Italic="1" ss:Size="11" ss:VerticalAlign="Subscript"/></Style><Style ss:ID="T7"><Font ss:FontName="Arial1" ss:Size="11" ss:VerticalAlign="Subscript"/></Style><Style ss:ID="T8"><Font ss:FontName="Arial1" ss:Size="11" ss:VerticalAlign="Subscript"/></Style><Style ss:ID="T9"><Font ss:FontName="Arial1" ss:Italic="1" ss:Size="11" ss:VerticalAlign="Subscript"/></Style><Style ss:ID="T10"><Font ss:FontName="Arial1" ss:Size="11" ss:VerticalAlign="Subscript"/></Style><Style ss:ID="T11"><Font ss:Color="#000000" ss:FontName="Calibri1" ss:Size="11" ss:VerticalAlign="Subscript"/></Style><Style ss:ID="T12"><Font ss:Color="#000000" ss:FontName="Calibri1" ss:Size="11" ss:VerticalAlign="Subscript"/></Style><Style ss:ID="T13"><Font ss:Color="#000000" ss:FontName="Calibri1" ss:Italic="1" ss:Size="11" ss:VerticalAlign="Subscript"/></Style><Style ss:ID="T14"><Font ss:Color="#000000" ss:FontName="Calibri1" ss:Size="11" ss:VerticalAlign="Subscript"/></Style><Style ss:ID="T15"><Font ss:Color="#000000" ss:FontName="Calibri1" ss:Size="12" ss:VerticalAlign="Subscript"/></Style><Style ss:ID="T16"><Font ss:FontName="Calibri1" ss:Size="12" ss:VerticalAlign="Subscript"/></Style><Style ss:ID="T17"><Font ss:Color="#000000" ss:FontName="Arial1" ss:Size="12" ss:VerticalAlign="Subscript"/></Style><Style ss:ID="T18"><Font ss:Color="#000000" ss:FontName="Arial1" ss:Italic="1" ss:Size="12" ss:VerticalAlign="Subscript"/></Style><Style ss:ID="T19"><Font ss:Color="#000000" ss:FontName="Arial1" ss:Italic="1" ss:Size="12" ss:VerticalAlign="Subscript"/></Style><Style ss:ID="T20"><Font ss:Color="#000000" ss:FontName="Arial1" ss:Size="12" ss:VerticalAlign="Subscript"/></Style><Style ss:ID="T21"><Font ss:Color="#000000" ss:FontName="Arial1" ss:Italic="1" ss:Size="12" ss:VerticalAlign="Subscript"/></Style><Style ss:ID="T22"><Font ss:Color="#000000" ss:FontName="Arial1" ss:Size="12" ss:VerticalAlign="Subscript"/></Style><Style ss:ID="T23"><Font ss:FontName="Arial1" ss:Size="11" ss:Underline="Single" ss:VerticalAlign="Subscript"/></Style><Style ss:ID="T24"><Font ss:FontName="Arial1" ss:Size="11" ss:Underline="Single" ss:VerticalAlign="Subscript"/></Style><Style ss:ID="T25"><Font ss:FontName="Arial1" ss:Size="11" ss:VerticalAlign="Subscript"/></Style><Style ss:ID="T26"><Font ss:FontName="Arial" ss:Size="12" ss:VerticalAlign="Subscript"/></Style><Style ss:ID="T27"><Font ss:FontName="Arial" ss:Italic="1" ss:Size="12" ss:VerticalAlign="Subscript"/></Style><Style ss:ID="T28"><Font ss:FontName="Arial" ss:Size="12" ss:VerticalAlign="Subscript"/></Style><Style ss:ID="T29"><Font ss:Color="#000000" ss:FontName="Calibri" ss:Italic="1" ss:Size="10" ss:VerticalAlign="Subscript"/></Style><Style ss:ID="T30"><Font ss:Color="#000000" ss:FontName="Calibri" ss:Size="10" ss:VerticalAlign="Subscript"/></Style><Style ss:ID="T31"><Font ss:FontName="Arial" ss:Italic="1" ss:Size="10" ss:VerticalAlign="Subscript"/></Style><Style ss:ID="T32"><Font ss:FontName="Arial" ss:Size="10" ss:VerticalAlign="Subscript"/></Style><Style ss:ID="T33"><Font ss:FontName="Arial" ss:Italic="1" ss:Size="10" ss:VerticalAlign="Subscript"/></Style><Style ss:ID="T34"><Font ss:Color="#000000" ss:FontName="Calibri" ss:Italic="1" ss:Size="10" ss:VerticalAlign="Subscript"/></Style><Style ss:ID="T35"><Font ss:Color="#000000" ss:FontName="Arial" ss:Italic="1" ss:Size="10" ss:VerticalAlign="Subscript"/></Style><Style ss:ID="T36"><Font ss:Color="#000000" ss:FontName="Arial" ss:Size="10" ss:VerticalAlign="Subscript"/></Style></Styles><ss:Worksheet ss:Name="Table S1"><Table ss:StyleID="ta1"><Column ss:Span="6" ss:Width="129,0047"/><Column ss:Index="8" ss:Width="151,0583"/><Column ss:Width="121,011"/><Column ss:Span="1014" ss:Width="59,7543"/><Row ss:Height="14,9953"><Cell ss:MergeAcross="7" ss:StyleID="ce1"><ss:Data xmlns="http://www.w3.org/TR/REC-html40" ss:Type="String"><B><Font html:Face="Arial1" html:Size="12">Table S1: </Font></B><B><I><Font html:Face="Arial1" html:Size="12">R.bechuanae</Font></I></B><B><Font html:Face="Arial1" html:Size="12"> sample list</Font></B></ss:Data></Cell><Cell ss:StyleID="ce19"/><Cell ss:StyleID="ce23"/><Cell ss:StyleID="ce23"/><Cell ss:StyleID="ce23"/><Cell ss:StyleID="ce23"/><Cell ss:StyleID="ce23"/><Cell ss:StyleID="ce23"/><Cell ss:StyleID="ce23"/><Cell ss:StyleID="ce23"/><Cell ss:StyleID="ce23"/><Cell ss:StyleID="ce23"/><Cell ss:StyleID="ce23"/><Cell ss:StyleID="ce23"/><Cell ss:StyleID="ce23"/><Cell ss:StyleID="ce23"/><Cell ss:StyleID="ce23"/><Cell ss:StyleID="ce23"/><Cell ss:StyleID="ce23"/><Cell ss:StyleID="ce23"/><Cell ss:StyleID="ce23"/><Cell ss:StyleID="ce23"/><Cell ss:StyleID="ce23"/><Cell ss:StyleID="ce23"/><Cell ss:StyleID="ce23"/><Cell ss:StyleID="ce23"/><Cell ss:StyleID="ce23"/><Cell ss:StyleID="ce23"/><Cell ss:StyleID="ce23"/><Cell ss:StyleID="ce23"/><Cell ss:StyleID="ce23"/><Cell ss:StyleID="ce23"/><Cell ss:StyleID="ce23"/><Cell ss:StyleID="ce23"/><Cell ss:StyleID="ce23"/><Cell ss:StyleID="ce23"/><Cell ss:StyleID="ce23"/><Cell ss:StyleID="ce23"/><Cell ss:StyleID="ce23"/><Cell ss:StyleID="ce23"/><Cell ss:StyleID="ce23"/><Cell ss:StyleID="ce23"/><Cell ss:StyleID="ce23"/><Cell ss:StyleID="ce23"/><Cell ss:StyleID="ce23"/><Cell ss:StyleID="ce23"/><Cell ss:StyleID="ce23"/><Cell ss:StyleID="ce23"/><Cell ss:StyleID="ce23"/><Cell ss:StyleID="ce23"/><Cell ss:StyleID="ce23"/><Cell ss:StyleID="ce23"/><Cell ss:StyleID="ce23"/><Cell ss:StyleID="ce23"/><Cell ss:StyleID="ce23"/><Cell ss:StyleID="ce23"/><Cell ss:StyleID="ce23"/><Cell ss:StyleID="ce23"/><Cell ss:StyleID="ce23"/><Cell ss:StyleID="ce23"/><Cell ss:StyleID="ce23"/><Cell ss:StyleID="ce23"/><Cell ss:StyleID="ce23"/><Cell ss:StyleID="ce23"/><Cell ss:StyleID="ce23"/><Cell ss:StyleID="ce23"/><Cell ss:StyleID="ce23"/><Cell ss:StyleID="ce23"/><Cell ss:StyleID="ce23"/><Cell ss:StyleID="ce23"/><Cell ss:StyleID="ce23"/><Cell ss:StyleID="ce23"/><Cell ss:StyleID="ce23"/><Cell ss:StyleID="ce23"/><Cell ss:StyleID="ce23"/><Cell ss:StyleID="ce23"/><Cell ss:StyleID="ce23"/><Cell ss:StyleID="ce23"/><Cell ss:StyleID="ce23"/><Cell ss:StyleID="ce23"/><Cell ss:StyleID="ce23"/><Cell ss:StyleID="ce23"/><Cell ss:StyleID="ce23"/><Cell ss:StyleID="ce23"/><Cell ss:StyleID="ce23"/><Cell ss:StyleID="ce23"/><Cell ss:StyleID="ce23"/><Cell ss:StyleID="ce23"/><Cell ss:StyleID="ce23"/><Cell ss:StyleID="ce23"/><Cell ss:StyleID="ce23"/><Cell ss:StyleID="ce23"/><Cell ss:StyleID="ce23"/><Cell ss:StyleID="ce23"/><Cell ss:StyleID="ce23"/><Cell ss:StyleID="ce23"/><Cell ss:StyleID="ce23"/><Cell ss:StyleID="ce23"/><Cell ss:StyleID="ce23"/><Cell ss:StyleID="ce23"/><Cell ss:StyleID="ce23"/><Cell ss:StyleID="ce23"/><Cell ss:StyleID="ce23"/><Cell ss:StyleID="ce23"/><Cell ss:StyleID="ce23"/><Cell ss:StyleID="ce23"/><Cell ss:StyleID="ce23"/><Cell ss:StyleID="ce23"/><Cell ss:StyleID="ce23"/><Cell ss:StyleID="ce23"/><Cell ss:StyleID="ce23"/><Cell ss:StyleID="ce23"/><Cell ss:StyleID="ce23"/><Cell ss:StyleID="ce23"/><Cell ss:StyleID="ce23"/><Cell ss:StyleID="ce23"/><Cell ss:StyleID="ce23"/><Cell ss:StyleID="ce23"/><Cell ss:StyleID="ce23"/><Cell ss:StyleID="ce23"/><Cell ss:StyleID="ce23"/><Cell ss:StyleID="ce23"/><Cell ss:StyleID="ce23"/><Cell ss:StyleID="ce23"/><Cell ss:StyleID="ce23"/><Cell ss:StyleID="ce23"/><Cell ss:StyleID="ce23"/><Cell ss:StyleID="ce23"/><Cell ss:StyleID="ce23"/><Cell ss:StyleID="ce23"/><Cell ss:StyleID="ce23"/><Cell ss:StyleID="ce23"/><Cell ss:StyleID="ce23"/><Cell ss:StyleID="ce23"/><Cell ss:StyleID="ce23"/><Cell ss:StyleID="ce23"/><Cell ss:StyleID="ce23"/><Cell ss:StyleID="ce23"/><Cell ss:StyleID="ce23"/><Cell ss:StyleID="ce23"/><Cell ss:StyleID="ce23"/><Cell ss:StyleID="ce23"/><Cell ss:StyleID="ce23"/><Cell ss:StyleID="ce23"/><Cell ss:StyleID="ce23"/><Cell ss:StyleID="ce23"/><Cell ss:StyleID="ce23"/><Cell ss:StyleID="ce23"/><Cell ss:StyleID="ce23"/><Cell ss:StyleID="ce23"/><Cell ss:StyleID="ce23"/><Cell ss:StyleID="ce23"/><Cell ss:StyleID="ce23"/><Cell ss:StyleID="ce23"/><Cell ss:StyleID="ce23"/><Cell ss:StyleID="ce23"/><Cell ss:StyleID="ce23"/><Cell ss:StyleID="ce23"/><Cell ss:StyleID="ce23"/><Cell ss:StyleID="ce23"/><Cell ss:StyleID="ce23"/><Cell ss:StyleID="ce23"/><Cell ss:StyleID="ce23"/><Cell ss:StyleID="ce23"/><Cell ss:StyleID="ce23"/><Cell ss:StyleID="ce23"/><Cell ss:StyleID="ce23"/><Cell ss:StyleID="ce23"/><Cell ss:StyleID="ce23"/><Cell ss:StyleID="ce23"/><Cell ss:StyleID="ce23"/><Cell ss:StyleID="ce23"/><Cell ss:StyleID="ce23"/><Cell ss:StyleID="ce23"/><Cell ss:StyleID="ce23"/><Cell ss:StyleID="ce23"/><Cell ss:StyleID="ce23"/><Cell ss:StyleID="ce23"/><Cell ss:StyleID="ce23"/><Cell ss:StyleID="ce23"/><Cell ss:StyleID="ce23"/><Cell ss:StyleID="ce23"/><Cell ss:StyleID="ce23"/><Cell ss:StyleID="ce23"/><Cell ss:StyleID="ce23"/><Cell ss:StyleID="ce23"/><Cell ss:StyleID="ce23"/><Cell ss:StyleID="ce23"/><Cell ss:StyleID="ce23"/><Cell ss:StyleID="ce23"/><Cell ss:StyleID="ce23"/><Cell ss:StyleID="ce23"/><Cell ss:StyleID="ce23"/><Cell ss:StyleID="ce23"/><Cell ss:StyleID="ce23"/><Cell ss:StyleID="ce23"/><Cell ss:StyleID="ce23"/><Cell ss:StyleID="ce23"/><Cell ss:StyleID="ce23"/><Cell ss:StyleID="ce23"/><Cell ss:StyleID="ce23"/><Cell ss:StyleID="ce23"/><Cell ss:StyleID="ce23"/><Cell ss:StyleID="ce23"/><Cell ss:StyleID="ce23"/><Cell ss:StyleID="ce23"/><Cell ss:StyleID="ce23"/><Cell ss:StyleID="ce23"/><Cell ss:StyleID="ce23"/><Cell ss:StyleID="ce23"/><Cell ss:StyleID="ce23"/><Cell ss:StyleID="ce23"/><Cell ss:StyleID="ce23"/><Cell ss:StyleID="ce23"/><Cell ss:StyleID="ce23"/><Cell ss:StyleID="ce23"/><Cell ss:StyleID="ce23"/><Cell ss:StyleID="ce23"/><Cell ss:StyleID="ce23"/><Cell ss:StyleID="ce23"/><Cell ss:StyleID="ce23"/><Cell ss:StyleID="ce23"/><Cell ss:StyleID="ce23"/><Cell ss:StyleID="ce23"/><Cell ss:StyleID="ce23"/><Cell ss:StyleID="ce23"/><Cell ss:StyleID="ce23"/><Cell ss:StyleID="ce23"/><Cell ss:StyleID="ce23"/><Cell ss:StyleID="ce23"/><Cell ss:StyleID="ce23"/><Cell ss:StyleID="ce23"/><Cell ss:StyleID="ce23"/><Cell ss:StyleID="ce23"/><Cell ss:StyleID="ce23"/><Cell ss:StyleID="ce23"/><Cell ss:StyleID="ce23"/><Cell ss:StyleID="ce23"/><Cell ss:StyleID="ce23"/><Cell ss:StyleID="ce23"/><Cell ss:StyleID="ce23"/><Cell ss:StyleID="ce23"/><Cell ss:StyleID="ce23"/><Cell ss:StyleID="ce23"/><Cell ss:StyleID="ce23"/><Cell ss:StyleID="ce23"/><Cell ss:StyleID="ce23"/><Cell ss:StyleID="ce23"/><Cell ss:StyleID="ce23"/><Cell ss:StyleID="ce23"/><Cell ss:StyleID="ce23"/><Cell ss:StyleID="ce23"/><Cell ss:StyleID="ce23"/><Cell ss:StyleID="ce23"/><Cell ss:StyleID="ce23"/><Cell ss:StyleID="ce23"/><Cell ss:StyleID="ce23"/><Cell ss:StyleID="ce23"/><Cell ss:StyleID="ce23"/><Cell ss:StyleID="ce23"/><Cell ss:StyleID="ce23"/><Cell ss:StyleID="ce23"/><Cell ss:StyleID="ce23"/><Cell ss:StyleID="ce23"/><Cell ss:StyleID="ce23"/><Cell ss:StyleID="ce23"/><Cell ss:StyleID="ce23"/><Cell ss:StyleID="ce23"/><Cell ss:StyleID="ce23"/><Cell ss:StyleID="ce23"/><Cell ss:StyleID="ce23"/><Cell ss:StyleID="ce23"/><Cell ss:StyleID="ce23"/><Cell ss:StyleID="ce23"/><Cell ss:StyleID="ce23"/><Cell ss:StyleID="ce23"/><Cell ss:StyleID="ce23"/><Cell ss:StyleID="ce23"/><Cell ss:StyleID="ce23"/><Cell ss:StyleID="ce23"/><Cell ss:StyleID="ce23"/><Cell ss:StyleID="ce23"/><Cell ss:StyleID="ce23"/><Cell ss:StyleID="ce23"/><Cell ss:StyleID="ce23"/><Cell ss:StyleID="ce23"/><Cell ss:StyleID="ce23"/><Cell ss:StyleID="ce23"/><Cell ss:StyleID="ce23"/><Cell ss:StyleID="ce23"/><Cell ss:StyleID="ce23"/><Cell ss:StyleID="ce23"/><Cell ss:StyleID="ce23"/><Cell ss:StyleID="ce23"/><Cell ss:StyleID="ce23"/><Cell ss:StyleID="ce23"/><Cell ss:StyleID="ce23"/><Cell ss:StyleID="ce23"/><Cell ss:StyleID="ce23"/><Cell ss:StyleID="ce23"/><Cell ss:StyleID="ce23"/><Cell ss:StyleID="ce23"/><Cell ss:StyleID="ce23"/><Cell ss:StyleID="ce23"/><Cell ss:StyleID="ce23"/><Cell ss:StyleID="ce23"/><Cell ss:StyleID="ce23"/><Cell ss:StyleID="ce23"/><Cell ss:StyleID="ce23"/><Cell ss:StyleID="ce23"/><Cell ss:StyleID="ce23"/><Cell ss:StyleID="ce23"/><Cell ss:StyleID="ce23"/><Cell ss:StyleID="ce23"/><Cell ss:StyleID="ce23"/><Cell ss:StyleID="ce23"/><Cell ss:StyleID="ce23"/><Cell ss:StyleID="ce23"/><Cell ss:StyleID="ce23"/><Cell ss:StyleID="ce23"/><Cell ss:StyleID="ce23"/><Cell ss:StyleID="ce23"/><Cell ss:StyleID="ce23"/><Cell ss:StyleID="ce23"/><Cell ss:StyleID="ce23"/><Cell ss:StyleID="ce23"/><Cell ss:StyleID="ce23"/><Cell ss:StyleID="ce23"/><Cell ss:StyleID="ce23"/><Cell ss:StyleID="ce23"/><Cell ss:StyleID="ce23"/><Cell ss:StyleID="ce23"/><Cell ss:StyleID="ce23"/><Cell ss:StyleID="ce23"/><Cell ss:StyleID="ce23"/><Cell ss:StyleID="ce23"/><Cell ss:StyleID="ce23"/><Cell ss:StyleID="ce23"/><Cell ss:StyleID="ce23"/><Cell ss:StyleID="ce23"/><Cell ss:StyleID="ce23"/><Cell ss:StyleID="ce23"/><Cell ss:StyleID="ce23"/><Cell ss:StyleID="ce23"/><Cell ss:StyleID="ce23"/><Cell ss:StyleID="ce23"/><Cell ss:StyleID="ce23"/><Cell ss:StyleID="ce23"/><Cell ss:StyleID="ce23"/><Cell ss:StyleID="ce23"/><Cell ss:StyleID="ce23"/><Cell ss:StyleID="ce23"/><Cell ss:StyleID="ce23"/><Cell ss:StyleID="ce23"/><Cell ss:StyleID="ce23"/><Cell ss:StyleID="ce23"/><Cell ss:StyleID="ce23"/><Cell ss:StyleID="ce23"/><Cell ss:StyleID="ce23"/><Cell ss:StyleID="ce23"/><Cell ss:StyleID="ce23"/><Cell ss:StyleID="ce23"/><Cell ss:StyleID="ce23"/><Cell ss:StyleID="ce23"/><Cell ss:StyleID="ce23"/><Cell ss:StyleID="ce23"/><Cell ss:StyleID="ce23"/><Cell ss:StyleID="ce23"/><Cell ss:StyleID="ce23"/><Cell ss:StyleID="ce23"/><Cell ss:StyleID="ce23"/><Cell ss:StyleID="ce23"/><Cell ss:StyleID="ce23"/><Cell ss:StyleID="ce23"/><Cell ss:StyleID="ce23"/><Cell ss:StyleID="ce23"/><Cell ss:StyleID="ce23"/><Cell ss:StyleID="ce23"/><Cell ss:StyleID="ce23"/><Cell ss:StyleID="ce23"/><Cell ss:StyleID="ce23"/><Cell ss:StyleID="ce23"/><Cell ss:StyleID="ce23"/><Cell ss:StyleID="ce23"/><Cell ss:StyleID="ce23"/><Cell ss:StyleID="ce23"/><Cell ss:StyleID="ce23"/><Cell ss:StyleID="ce23"/><Cell ss:StyleID="ce23"/><Cell ss:StyleID="ce23"/><Cell ss:StyleID="ce23"/><Cell ss:StyleID="ce23"/><Cell ss:StyleID="ce23"/><Cell ss:StyleID="ce23"/><Cell ss:StyleID="ce23"/><Cell ss:StyleID="ce23"/><Cell ss:StyleID="ce23"/><Cell ss:StyleID="ce23"/><Cell ss:StyleID="ce23"/><Cell ss:StyleID="ce23"/><Cell ss:StyleID="ce23"/><Cell ss:StyleID="ce23"/><Cell ss:StyleID="ce23"/><Cell ss:StyleID="ce23"/><Cell ss:StyleID="ce23"/><Cell ss:StyleID="ce23"/><Cell ss:StyleID="ce23"/><Cell ss:StyleID="ce23"/><Cell ss:StyleID="ce23"/><Cell ss:StyleID="ce23"/><Cell ss:StyleID="ce23"/><Cell ss:StyleID="ce23"/><Cell ss:StyleID="ce23"/><Cell ss:StyleID="ce23"/><Cell ss:StyleID="ce23"/><Cell ss:StyleID="ce23"/><Cell ss:StyleID="ce23"/><Cell ss:StyleID="ce23"/><Cell ss:StyleID="ce23"/><Cell ss:StyleID="ce23"/><Cell ss:StyleID="ce23"/><Cell ss:StyleID="ce23"/><Cell ss:StyleID="ce23"/><Cell ss:StyleID="ce23"/><Cell ss:StyleID="ce23"/><Cell ss:StyleID="ce23"/><Cell ss:StyleID="ce23"/><Cell ss:StyleID="ce23"/><Cell ss:StyleID="ce23"/><Cell ss:StyleID="ce23"/><Cell ss:StyleID="ce23"/><Cell ss:StyleID="ce23"/><Cell ss:StyleID="ce23"/><Cell ss:StyleID="ce23"/><Cell ss:StyleID="ce23"/><Cell ss:StyleID="ce23"/><Cell ss:StyleID="ce23"/><Cell ss:StyleID="ce23"/><Cell ss:StyleID="ce23"/><Cell ss:StyleID="ce23"/><Cell ss:StyleID="ce23"/><Cell ss:StyleID="ce23"/><Cell ss:StyleID="ce23"/><Cell ss:StyleID="ce23"/><Cell ss:StyleID="ce23"/><Cell ss:StyleID="ce23"/><Cell ss:StyleID="ce23"/><Cell ss:StyleID="ce23"/><Cell ss:StyleID="ce23"/><Cell ss:StyleID="ce23"/><Cell ss:StyleID="ce23"/><Cell ss:StyleID="ce23"/><Cell ss:StyleID="ce23"/><Cell ss:StyleID="ce23"/><Cell ss:StyleID="ce23"/><Cell ss:StyleID="ce23"/><Cell ss:StyleID="ce23"/><Cell ss:StyleID="ce23"/><Cell ss:StyleID="ce23"/><Cell ss:StyleID="ce23"/><Cell ss:StyleID="ce23"/><Cell ss:StyleID="ce23"/><Cell ss:StyleID="ce23"/><Cell ss:StyleID="ce23"/><Cell ss:StyleID="ce23"/><Cell ss:StyleID="ce23"/><Cell ss:StyleID="ce23"/><Cell ss:StyleID="ce23"/><Cell ss:StyleID="ce23"/><Cell ss:StyleID="ce23"/><Cell ss:StyleID="ce23"/><Cell ss:StyleID="ce23"/><Cell ss:StyleID="ce23"/><Cell ss:StyleID="ce23"/><Cell ss:StyleID="ce23"/><Cell ss:StyleID="ce23"/><Cell ss:StyleID="ce23"/><Cell ss:StyleID="ce23"/><Cell ss:StyleID="ce23"/><Cell ss:StyleID="ce23"/><Cell ss:StyleID="ce23"/><Cell ss:StyleID="ce23"/><Cell ss:StyleID="ce23"/><Cell ss:StyleID="ce23"/><Cell ss:StyleID="ce23"/><Cell ss:StyleID="ce23"/><Cell ss:StyleID="ce23"/><Cell ss:StyleID="ce23"/><Cell ss:StyleID="ce23"/><Cell ss:StyleID="ce23"/><Cell ss:StyleID="ce23"/><Cell ss:StyleID="ce23"/><Cell ss:StyleID="ce23"/><Cell ss:StyleID="ce23"/><Cell ss:StyleID="ce23"/><Cell ss:StyleID="ce23"/><Cell ss:StyleID="ce23"/><Cell ss:StyleID="ce23"/><Cell ss:StyleID="ce23"/><Cell ss:StyleID="ce23"/><Cell ss:StyleID="ce23"/><Cell ss:StyleID="ce23"/><Cell ss:StyleID="ce23"/><Cell ss:StyleID="ce23"/><Cell ss:StyleID="ce23"/><Cell ss:StyleID="ce23"/><Cell ss:StyleID="ce23"/><Cell ss:StyleID="ce23"/><Cell ss:StyleID="ce23"/><Cell ss:StyleID="ce23"/><Cell ss:StyleID="ce23"/><Cell ss:StyleID="ce23"/><Cell ss:StyleID="ce23"/><Cell ss:StyleID="ce23"/><Cell ss:StyleID="ce23"/><Cell ss:StyleID="ce23"/><Cell ss:StyleID="ce23"/><Cell ss:StyleID="ce23"/><Cell ss:StyleID="ce23"/><Cell ss:StyleID="ce23"/><Cell ss:StyleID="ce23"/><Cell ss:StyleID="ce23"/><Cell ss:StyleID="ce23"/><Cell ss:StyleID="ce23"/><Cell ss:StyleID="ce23"/><Cell ss:StyleID="ce23"/><Cell ss:StyleID="ce23"/><Cell ss:StyleID="ce23"/><Cell ss:StyleID="ce23"/><Cell ss:StyleID="ce23"/><Cell ss:StyleID="ce23"/><Cell ss:StyleID="ce23"/><Cell ss:StyleID="ce23"/><Cell ss:StyleID="ce23"/><Cell ss:StyleID="ce23"/><Cell ss:StyleID="ce23"/><Cell ss:StyleID="ce23"/><Cell ss:StyleID="ce23"/><Cell ss:StyleID="ce23"/><Cell ss:StyleID="ce23"/><Cell ss:StyleID="ce23"/><Cell ss:StyleID="ce23"/><Cell ss:StyleID="ce23"/><Cell ss:StyleID="ce23"/><Cell ss:StyleID="ce23"/><Cell ss:StyleID="ce23"/><Cell ss:StyleID="ce23"/><Cell ss:StyleID="ce23"/><Cell ss:StyleID="ce23"/><Cell ss:StyleID="ce23"/><Cell ss:StyleID="ce23"/><Cell ss:StyleID="ce23"/><Cell ss:StyleID="ce23"/><Cell ss:StyleID="ce23"/><Cell ss:StyleID="ce23"/><Cell ss:StyleID="ce23"/><Cell ss:StyleID="ce23"/><Cell ss:StyleID="ce23"/><Cell ss:StyleID="ce23"/><Cell ss:StyleID="ce23"/><Cell ss:StyleID="ce23"/><Cell ss:StyleID="ce23"/><Cell ss:StyleID="ce23"/><Cell ss:StyleID="ce23"/><Cell ss:StyleID="ce23"/><Cell ss:StyleID="ce23"/><Cell ss:StyleID="ce23"/><Cell ss:StyleID="ce23"/><Cell ss:StyleID="ce23"/><Cell ss:StyleID="ce23"/><Cell ss:StyleID="ce23"/><Cell ss:StyleID="ce23"/><Cell ss:StyleID="ce23"/><Cell ss:StyleID="ce23"/><Cell ss:StyleID="ce23"/><Cell ss:StyleID="ce23"/><Cell ss:StyleID="ce23"/><Cell ss:StyleID="ce23"/><Cell ss:StyleID="ce23"/><Cell ss:StyleID="ce23"/><Cell ss:StyleID="ce23"/><Cell ss:StyleID="ce23"/><Cell ss:StyleID="ce23"/><Cell ss:StyleID="ce23"/><Cell ss:StyleID="ce23"/><Cell ss:StyleID="ce23"/><Cell ss:StyleID="ce23"/><Cell ss:StyleID="ce23"/><Cell ss:StyleID="ce23"/><Cell ss:StyleID="ce23"/><Cell ss:StyleID="ce23"/><Cell ss:StyleID="ce23"/><Cell ss:StyleID="ce23"/><Cell ss:StyleID="ce23"/><Cell ss:StyleID="ce23"/><Cell ss:StyleID="ce23"/><Cell ss:StyleID="ce23"/><Cell ss:StyleID="ce23"/><Cell ss:StyleID="ce23"/><Cell ss:StyleID="ce23"/><Cell ss:StyleID="ce23"/><Cell ss:StyleID="ce23"/><Cell ss:StyleID="ce23"/><Cell ss:StyleID="ce23"/><Cell ss:StyleID="ce23"/><Cell ss:StyleID="ce23"/><Cell ss:StyleID="ce23"/><Cell ss:StyleID="ce23"/><Cell ss:StyleID="ce23"/><Cell ss:StyleID="ce23"/><Cell ss:StyleID="ce23"/><Cell ss:StyleID="ce23"/><Cell ss:StyleID="ce23"/><Cell ss:StyleID="ce23"/><Cell ss:StyleID="ce23"/><Cell ss:StyleID="ce23"/><Cell ss:StyleID="ce23"/><Cell ss:StyleID="ce23"/><Cell ss:StyleID="ce23"/><Cell ss:StyleID="ce23"/><Cell ss:StyleID="ce23"/><Cell ss:StyleID="ce23"/><Cell ss:StyleID="ce23"/><Cell ss:StyleID="ce23"/><Cell ss:StyleID="ce23"/><Cell ss:StyleID="ce23"/><Cell ss:StyleID="ce23"/><Cell ss:StyleID="ce23"/><Cell ss:StyleID="ce23"/><Cell ss:StyleID="ce23"/><Cell ss:StyleID="ce23"/><Cell ss:StyleID="ce23"/><Cell ss:StyleID="ce23"/><Cell ss:StyleID="ce23"/><Cell ss:StyleID="ce23"/><Cell ss:StyleID="ce23"/><Cell ss:StyleID="ce23"/><Cell ss:StyleID="ce23"/><Cell ss:StyleID="ce23"/><Cell ss:StyleID="ce23"/><Cell ss:StyleID="ce23"/><Cell ss:StyleID="ce23"/><Cell ss:StyleID="ce23"/><Cell ss:StyleID="ce23"/><Cell ss:StyleID="ce23"/><Cell ss:StyleID="ce23"/><Cell ss:StyleID="ce23"/><Cell ss:StyleID="ce23"/><Cell ss:StyleID="ce23"/><Cell ss:StyleID="ce23"/><Cell ss:StyleID="ce23"/><Cell ss:StyleID="ce23"/><Cell ss:StyleID="ce23"/><Cell ss:StyleID="ce23"/><Cell ss:StyleID="ce23"/><Cell ss:StyleID="ce23"/><Cell ss:StyleID="ce23"/><Cell ss:StyleID="ce23"/><Cell ss:StyleID="ce23"/><Cell ss:StyleID="ce23"/><Cell ss:StyleID="ce23"/><Cell ss:StyleID="ce23"/><Cell ss:StyleID="ce23"/><Cell ss:StyleID="ce23"/><Cell ss:StyleID="ce23"/><Cell ss:StyleID="ce23"/><Cell ss:StyleID="ce23"/><Cell ss:StyleID="ce23"/><Cell ss:StyleID="ce23"/><Cell ss:StyleID="ce23"/><Cell ss:StyleID="ce23"/><Cell ss:StyleID="ce23"/><Cell ss:StyleID="ce23"/><Cell ss:StyleID="ce23"/><Cell ss:StyleID="ce23"/><Cell ss:StyleID="ce23"/><Cell ss:StyleID="ce23"/><Cell ss:StyleID="ce23"/><Cell ss:StyleID="ce23"/><Cell ss:StyleID="ce23"/><Cell ss:StyleID="ce23"/><Cell ss:StyleID="ce23"/><Cell ss:StyleID="ce23"/><Cell ss:StyleID="ce23"/><Cell ss:StyleID="ce23"/><Cell ss:StyleID="ce23"/><Cell ss:StyleID="ce23"/><Cell ss:StyleID="ce23"/><Cell ss:StyleID="ce23"/><Cell ss:StyleID="ce23"/><Cell ss:StyleID="ce23"/><Cell ss:StyleID="ce23"/><Cell ss:StyleID="ce23"/><Cell ss:StyleID="ce23"/><Cell ss:StyleID="ce23"/><Cell ss:StyleID="ce23"/><Cell ss:StyleID="ce23"/><Cell ss:StyleID="ce23"/><Cell ss:StyleID="ce23"/><Cell ss:StyleID="ce23"/><Cell ss:StyleID="ce23"/><Cell ss:StyleID="ce23"/><Cell ss:StyleID="ce23"/><Cell ss:StyleID="ce23"/><Cell ss:StyleID="ce23"/><Cell ss:StyleID="ce23"/><Cell ss:StyleID="ce23"/><Cell ss:StyleID="ce23"/><Cell ss:StyleID="ce23"/><Cell ss:StyleID="ce23"/><Cell ss:StyleID="ce23"/><Cell ss:StyleID="ce23"/><Cell ss:StyleID="ce23"/><Cell ss:StyleID="ce23"/><Cell ss:StyleID="ce23"/><Cell ss:StyleID="ce23"/><Cell ss:StyleID="ce23"/><Cell ss:StyleID="ce23"/><Cell ss:StyleID="ce23"/><Cell ss:StyleID="ce23"/><Cell ss:StyleID="ce23"/><Cell ss:StyleID="ce23"/><Cell ss:StyleID="ce23"/><Cell ss:StyleID="ce23"/><Cell ss:StyleID="ce23"/><Cell ss:StyleID="ce23"/><Cell ss:StyleID="ce23"/><Cell ss:StyleID="ce23"/><Cell ss:StyleID="ce23"/><Cell ss:StyleID="ce23"/><Cell ss:StyleID="ce23"/><Cell ss:StyleID="ce23"/><Cell ss:StyleID="ce23"/><Cell ss:StyleID="ce23"/><Cell ss:StyleID="ce23"/><Cell ss:StyleID="ce23"/><Cell ss:StyleID="ce23"/><Cell ss:StyleID="ce23"/><Cell ss:StyleID="ce23"/><Cell ss:StyleID="ce23"/><Cell ss:StyleID="ce23"/><Cell ss:StyleID="ce23"/><Cell ss:StyleID="ce23"/><Cell ss:StyleID="ce23"/><Cell ss:StyleID="ce23"/><Cell ss:StyleID="ce23"/><Cell ss:StyleID="ce23"/><Cell ss:StyleID="ce23"/><Cell ss:StyleID="ce23"/><Cell ss:StyleID="ce23"/><Cell ss:StyleID="ce23"/><Cell ss:StyleID="ce23"/><Cell ss:StyleID="ce23"/><Cell ss:StyleID="ce23"/><Cell ss:StyleID="ce23"/><Cell ss:StyleID="ce23"/><Cell ss:StyleID="ce23"/><Cell ss:StyleID="ce23"/><Cell ss:StyleID="ce23"/><Cell ss:StyleID="ce23"/><Cell ss:StyleID="ce23"/><Cell ss:StyleID="ce23"/><Cell ss:StyleID="ce23"/><Cell ss:StyleID="ce23"/><Cell ss:StyleID="ce23"/><Cell ss:StyleID="ce23"/><Cell ss:StyleID="ce23"/><Cell ss:StyleID="ce23"/><Cell ss:StyleID="ce23"/><Cell ss:StyleID="ce23"/><Cell ss:StyleID="ce23"/><Cell ss:StyleID="ce23"/><Cell ss:StyleID="ce23"/><Cell ss:StyleID="ce23"/><Cell ss:StyleID="ce23"/><Cell ss:StyleID="ce23"/><Cell ss:StyleID="ce23"/><Cell ss:StyleID="ce23"/><Cell ss:StyleID="ce23"/><Cell ss:StyleID="ce23"/><Cell ss:StyleID="ce23"/><Cell ss:StyleID="ce23"/><Cell ss:StyleID="ce23"/><Cell ss:StyleID="ce23"/><Cell ss:StyleID="ce23"/><Cell ss:StyleID="ce23"/><Cell ss:StyleID="ce23"/><Cell ss:StyleID="ce23"/><Cell ss:StyleID="ce23"/><Cell ss:StyleID="ce23"/><Cell ss:StyleID="ce23"/><Cell ss:StyleID="ce23"/><Cell ss:StyleID="ce23"/><Cell ss:StyleID="ce23"/><Cell ss:StyleID="ce23"/><Cell ss:StyleID="ce23"/><Cell ss:StyleID="ce23"/><Cell ss:StyleID="ce23"/><Cell ss:StyleID="ce23"/><Cell ss:StyleID="ce23"/><Cell ss:StyleID="ce23"/><Cell ss:StyleID="ce23"/><Cell ss:StyleID="ce23"/><Cell ss:StyleID="ce23"/><Cell ss:StyleID="ce23"/><Cell ss:StyleID="ce23"/><Cell ss:StyleID="ce23"/><Cell ss:StyleID="ce23"/><Cell ss:StyleID="ce23"/><Cell ss:StyleID="ce23"/><Cell ss:StyleID="ce23"/><Cell ss:StyleID="ce23"/><Cell ss:StyleID="ce23"/><Cell ss:StyleID="ce23"/><Cell ss:StyleID="ce23"/><Cell ss:StyleID="ce23"/><Cell ss:StyleID="ce23"/><Cell ss:StyleID="ce23"/><Cell ss:StyleID="ce23"/><Cell ss:StyleID="ce23"/><Cell ss:StyleID="ce23"/><Cell ss:StyleID="ce23"/><Cell ss:StyleID="ce23"/><Cell ss:StyleID="ce23"/><Cell ss:StyleID="ce23"/><Cell ss:StyleID="ce23"/><Cell ss:StyleID="ce23"/><Cell ss:StyleID="ce23"/><Cell ss:StyleID="ce23"/><Cell ss:StyleID="ce23"/><Cell ss:StyleID="ce23"/><Cell ss:StyleID="ce23"/><Cell ss:StyleID="ce23"/><Cell ss:StyleID="ce23"/><Cell ss:StyleID="ce23"/><Cell ss:StyleID="ce23"/><Cell ss:StyleID="ce23"/><Cell ss:StyleID="ce23"/><Cell ss:StyleID="ce23"/><Cell ss:StyleID="ce23"/><Cell ss:StyleID="ce23"/><Cell ss:StyleID="ce23"/><Cell ss:StyleID="ce23"/><Cell ss:StyleID="ce23"/><Cell ss:StyleID="ce23"/><Cell ss:StyleID="ce23"/><Cell ss:StyleID="ce23"/><Cell ss:StyleID="ce23"/><Cell ss:StyleID="ce23"/><Cell ss:StyleID="ce23"/><Cell ss:StyleID="ce23"/><Cell ss:StyleID="ce23"/><Cell ss:StyleID="ce23"/><Cell ss:StyleID="ce23"/><Cell ss:StyleID="ce23"/><Cell ss:StyleID="ce23"/><Cell ss:StyleID="ce23"/><Cell ss:StyleID="ce23"/><Cell ss:StyleID="ce23"/><Cell ss:StyleID="ce23"/><Cell ss:StyleID="ce23"/><Cell ss:StyleID="ce23"/><Cell ss:StyleID="ce23"/><Cell ss:StyleID="ce23"/><Cell ss:StyleID="ce23"/><Cell ss:StyleID="ce23"/><Cell ss:StyleID="ce23"/><Cell ss:StyleID="ce23"/><Cell ss:StyleID="ce23"/><Cell ss:StyleID="ce23"/><Cell ss:StyleID="ce23"/><Cell ss:StyleID="ce23"/><Cell ss:StyleID="ce23"/><Cell ss:StyleID="ce23"/><Cell ss:StyleID="ce23"/><Cell ss:StyleID="ce23"/><Cell ss:StyleID="ce23"/><Cell ss:StyleID="ce23"/><Cell ss:StyleID="ce23"/><Cell ss:StyleID="ce23"/><Cell ss:StyleID="ce23"/><Cell ss:StyleID="ce23"/><Cell ss:StyleID="ce23"/><Cell ss:StyleID="ce23"/><Cell ss:StyleID="ce23"/><Cell ss:StyleID="ce23"/><Cell ss:StyleID="ce23"/><Cell ss:StyleID="ce23"/><Cell ss:StyleID="ce23"/><Cell ss:StyleID="ce23"/><Cell ss:StyleID="ce23"/><Cell ss:StyleID="ce23"/><Cell ss:StyleID="ce23"/><Cell ss:StyleID="ce23"/><Cell ss:StyleID="ce23"/><Cell ss:StyleID="ce23"/><Cell ss:StyleID="ce23"/><Cell ss:StyleID="ce23"/><Cell ss:StyleID="ce23"/><Cell ss:StyleID="ce23"/><Cell ss:StyleID="ce23"/><Cell ss:StyleID="ce23"/><Cell ss:StyleID="ce23"/><Cell ss:StyleID="ce23"/><Cell ss:StyleID="ce23"/><Cell ss:StyleID="ce23"/><Cell ss:StyleID="ce23"/><Cell ss:StyleID="ce23"/><Cell ss:StyleID="ce23"/><Cell ss:StyleID="ce23"/><Cell ss:StyleID="ce23"/><Cell ss:StyleID="ce23"/><Cell ss:StyleID="ce23"/><Cell ss:StyleID="ce23"/><Cell ss:StyleID="ce23"/><Cell ss:StyleID="ce23"/><Cell ss:StyleID="ce23"/><Cell ss:StyleID="ce23"/><Cell ss:StyleID="ce23"/><Cell ss:StyleID="ce23"/><Cell ss:StyleID="ce23"/><Cell ss:StyleID="ce23"/><Cell ss:StyleID="ce23"/><Cell ss:StyleID="ce23"/><Cell ss:StyleID="ce23"/><Cell ss:StyleID="ce23"/><Cell ss:StyleID="ce23"/><Cell ss:StyleID="ce23"/><Cell ss:StyleID="ce23"/><Cell ss:StyleID="ce23"/><Cell ss:StyleID="ce23"/><Cell ss:StyleID="ce23"/><Cell ss:StyleID="ce23"/><Cell ss:StyleID="ce23"/><Cell ss:StyleID="ce23"/><Cell ss:StyleID="ce23"/><Cell ss:StyleID="ce23"/><Cell ss:StyleID="ce23"/><Cell ss:StyleID="ce23"/><Cell ss:StyleID="ce23"/><Cell ss:StyleID="ce23"/><Cell ss:StyleID="ce23"/><Cell ss:StyleID="ce23"/><Cell ss:StyleID="ce23"/><Cell ss:StyleID="ce23"/><Cell ss:StyleID="ce23"/><Cell ss:StyleID="ce23"/><Cell ss:StyleID="ce23"/><Cell ss:StyleID="ce23"/><Cell ss:StyleID="ce23"/><Cell ss:StyleID="ce23"/><Cell ss:StyleID="ce23"/><Cell ss:StyleID="ce23"/><Cell ss:StyleID="ce23"/><Cell ss:StyleID="ce23"/><Cell ss:StyleID="ce23"/><Cell ss:StyleID="ce23"/><Cell ss:StyleID="ce23"/><Cell ss:StyleID="ce23"/><Cell ss:StyleID="ce23"/><Cell ss:StyleID="ce23"/><Cell ss:StyleID="ce23"/><Cell ss:StyleID="ce23"/><Cell ss:StyleID="ce23"/><Cell ss:StyleID="ce23"/><Cell ss:StyleID="ce23"/><Cell ss:StyleID="ce23"/><Cell ss:StyleID="ce23"/><Cell ss:StyleID="ce23"/><Cell ss:StyleID="ce23"/><Cell ss:StyleID="ce23"/><Cell ss:StyleID="ce23"/><Cell ss:StyleID="ce23"/><Cell ss:StyleID="ce23"/><Cell ss:StyleID="ce23"/><Cell ss:StyleID="ce23"/><Cell ss:StyleID="ce23"/><Cell ss:StyleID="ce23"/><Cell ss:StyleID="ce23"/><Cell ss:StyleID="ce23"/><Cell ss:StyleID="ce23"/><Cell ss:StyleID="ce23"/><Cell ss:StyleID="ce23"/><Cell ss:StyleID="ce23"/><Cell ss:StyleID="ce23"/><Cell ss:StyleID="ce23"/><Cell ss:StyleID="ce23"/><Cell ss:StyleID="ce23"/><Cell ss:StyleID="ce23"/><Cell ss:StyleID="ce23"/><Cell ss:StyleID="ce23"/><Cell ss:StyleID="ce23"/><Cell ss:StyleID="ce23"/><Cell ss:StyleID="ce23"/><Cell ss:StyleID="ce23"/><Cell ss:StyleID="ce23"/><Cell ss:StyleID="ce23"/><Cell ss:StyleID="ce23"/><Cell ss:StyleID="ce23"/><Cell ss:StyleID="ce23"/><Cell ss:StyleID="ce23"/><Cell ss:StyleID="ce23"/><Cell ss:StyleID="ce23"/><Cell ss:StyleID="ce23"/><Cell ss:StyleID="ce23"/><Cell ss:StyleID="ce23"/><Cell ss:StyleID="ce23"/><Cell ss:StyleID="ce23"/><Cell ss:StyleID="ce23"/><Cell ss:StyleID="ce23"/><Cell ss:StyleID="ce23"/><Cell ss:StyleID="ce23"/><Cell ss:StyleID="ce23"/><Cell ss:StyleID="ce23"/><Cell ss:StyleID="ce23"/><Cell ss:StyleID="ce23"/><Cell ss:StyleID="ce23"/></Row><Row ss:Height="14,2583"><Cell ss:StyleID="ce2"/><Cell ss:StyleID="ce8"/><Cell ss:StyleID="ce8"/><Cell ss:StyleID="ce8"/><Cell ss:StyleID="ce8"/><Cell ss:StyleID="ce8"/><Cell ss:StyleID="ce8"/><Cell ss:StyleID="ce15"/><Cell ss:StyleID="ce20"/><Cell ss:Index="1024"/></Row><Row ss:Height="42,7465"><Cell ss:StyleID="ce3"><Data ss:Type="String">Sample ID</Data></Cell><Cell ss:StyleID="ce3"><Data ss:Type="String">Sampling locality name</Data></Cell><Cell ss:StyleID="ce9"><Data ss:Type="String">Sampling session or collection origin</Data></Cell><Cell ss:StyleID="ce13"><Data ss:Type="String">Latitude</Data></Cell><Cell ss:StyleID="ce13"><Data ss:Type="String">Longitude</Data></Cell><Cell ss:StyleID="ce13"><Data ss:Type="String">Sex</Data></Cell><Cell ss:StyleID="ce13"><Data ss:Type="String">Species identification procedure</Data></Cell><Cell ss:StyleID="ce3"><Data ss:Type="String">Species assignment</Data></Cell><Cell ss:StyleID="ce3"><Data ss:Type="String">Date</Data></Cell><Cell ss:Index="1024"/></Row><Row ss:AutoFitHeight="0" ss:Height="14,2583"><Cell ss:StyleID="ce4"><Data ss:Type="Number">7577</Data></Cell><Cell ss:StyleID="ce4"><Data ss:Type="String">Klein Pella</Data></Cell><Cell ss:StyleID="ce10"><Data ss:Type="String">wild</Data></Cell><Cell ss:StyleID="ce10"><Data ss:Type="String">-29.00427</Data></Cell><Cell ss:StyleID="ce10"><Data ss:Type="String">19.01031</Data></Cell><Cell ss:StyleID="ce10"><Data ss:Type="String">M</Data></Cell><Cell ss:StyleID="ce4"><Data ss:Type="String">COI sequencing</Data></Cell><Cell ss:StyleID="ce16"><Data ss:Type="String">R.bechuanae</Data></Cell><Cell ss:StyleID="ce21"><Data ss:Type="String">2019 March</Data></Cell><Cell ss:Index="1024"/></Row><Row ss:AutoFitHeight="0" ss:Height="14,2583"><Cell ss:StyleID="ce4"><Data ss:Type="Number">7583</Data></Cell><Cell ss:StyleID="ce4"><Data ss:Type="String">Klein Pella</Data></Cell><Cell ss:StyleID="ce10"><Data ss:Type="String">wild</Data></Cell><Cell ss:StyleID="ce10"><Data ss:Type="String">-29.00956</Data></Cell><Cell ss:StyleID="ce10"><Data ss:Type="String">19.00471</Data></Cell><Cell ss:StyleID="ce10"><Data ss:Type="String">M</Data></Cell><Cell ss:StyleID="ce4"><Data ss:Type="String">COI sequencing</Data></Cell><Cell ss:StyleID="ce16"><Data ss:Type="String">R.bechuanae</Data></Cell><Cell ss:StyleID="ce21"><Data ss:Type="String">2019 March</Data></Cell><Cell ss:Index="1024"/></Row><Row ss:AutoFitHeight="0" ss:Height="14,2583"><Cell ss:StyleID="ce4"><Data ss:Type="Number">7588</Data></Cell><Cell ss:StyleID="ce4"><Data ss:Type="String">Klein Pella</Data></Cell><Cell ss:StyleID="ce10"><Data ss:Type="String">wild</Data></Cell><Cell ss:StyleID="ce10"><Data ss:Type="String">-29.00484</Data></Cell><Cell ss:StyleID="ce10"><Data ss:Type="String">19.01404</Data></Cell><Cell ss:StyleID="ce10"><Data ss:Type="String">M</Data></Cell><Cell ss:StyleID="ce4"><Data ss:Type="String">COI sequencing</Data></Cell><Cell ss:StyleID="ce16"><Data ss:Type="String">R.bechuanae</Data></Cell><Cell ss:StyleID="ce21"><Data ss:Type="String">2019 March</Data></Cell><Cell ss:Index="1024"/></Row><Row ss:AutoFitHeight="0" ss:Height="14,2583"><Cell ss:StyleID="ce4"><Data ss:Type="Number">7591</Data></Cell><Cell ss:StyleID="ce4"><Data ss:Type="String">Klein Pella</Data></Cell><Cell ss:StyleID="ce10"><Data ss:Type="String">wild</Data></Cell><Cell ss:StyleID="ce10"><Data ss:Type="String">-29.00508</Data></Cell><Cell ss:StyleID="ce10"><Data ss:Type="String">19.01305</Data></Cell><Cell ss:StyleID="ce10"><Data ss:Type="String">M</Data></Cell><Cell ss:StyleID="ce4"><Data ss:Type="String">COI sequencing</Data></Cell><Cell ss:StyleID="ce16"><Data ss:Type="String">R.bechuanae</Data></Cell><Cell ss:StyleID="ce21"><Data ss:Type="String">2019 March</Data></Cell><Cell ss:Index="1024"/></Row><Row ss:Index="8" ss:AutoFitHeight="0" ss:Height="14,2583"><Cell ss:StyleID="ce4"><Data ss:Type="Number">7594</Data></Cell><Cell ss:StyleID="ce4"><Data ss:Type="String">Klein Pella</Data></Cell><Cell ss:StyleID="ce10"><Data ss:Type="String">wild</Data></Cell><Cell ss:StyleID="ce10"><Data ss:Type="String">-29.00514</Data></Cell><Cell ss:StyleID="ce10"><Data ss:Type="String">19.01293</Data></Cell><Cell ss:StyleID="ce10"><Data ss:Type="String">M</Data></Cell><Cell ss:StyleID="ce4"><Data ss:Type="String">COI sequencing</Data></Cell><Cell ss:StyleID="ce16"><Data ss:Type="String">R.bechuanae</Data></Cell><Cell ss:StyleID="ce21"><Data ss:Type="String">2019 March</Data></Cell><Cell ss:Index="1024"/></Row><Row ss:AutoFitHeight="0" ss:Height="14,2583"><Cell ss:StyleID="ce4"><Data ss:Type="Number">7596</Data></Cell><Cell ss:StyleID="ce4"><Data ss:Type="String">Klein Pella</Data></Cell><Cell ss:StyleID="ce10"><Data ss:Type="String">wild</Data></Cell><Cell ss:StyleID="ce10"><Data ss:Type="String">-29.00262</Data></Cell><Cell ss:StyleID="ce10"><Data ss:Type="String">19.01518</Data></Cell><Cell ss:StyleID="ce10"><Data ss:Type="String">F</Data></Cell><Cell ss:StyleID="ce4"><Data ss:Type="String">COI sequencing</Data></Cell><Cell ss:StyleID="ce16"><Data ss:Type="String">R.bechuanae</Data></Cell><Cell ss:StyleID="ce21"><Data ss:Type="String">2019 March</Data></Cell><Cell ss:Index="1024"/></Row><Row ss:AutoFitHeight="0" ss:Height="14,2583"><Cell ss:StyleID="ce4"><Data ss:Type="Number">7606</Data></Cell><Cell ss:StyleID="ce4"><Data ss:Type="String">Klein Pella</Data></Cell><Cell ss:StyleID="ce10"><Data ss:Type="String">wild</Data></Cell><Cell ss:StyleID="ce10"><Data ss:Type="String">-29.00511</Data></Cell><Cell ss:StyleID="ce10"><Data ss:Type="String">19.01183</Data></Cell><Cell ss:StyleID="ce10"><Data ss:Type="String">M</Data></Cell><Cell ss:StyleID="ce4"><Data ss:Type="String">COI sequencing</Data></Cell><Cell ss:StyleID="ce16"><Data ss:Type="String">R.bechuanae</Data></Cell><Cell ss:StyleID="ce21"><Data ss:Type="String">2019 March</Data></Cell><Cell ss:Index="1024"/></Row><Row ss:AutoFitHeight="0" ss:Height="14,2583"><Cell ss:StyleID="ce4"><Data ss:Type="Number">7607</Data></Cell><Cell ss:StyleID="ce4"><Data ss:Type="String">Klein Pella</Data></Cell><Cell ss:StyleID="ce10"><Data ss:Type="String">wild</Data></Cell><Cell ss:StyleID="ce10"><Data ss:Type="String">-29.00511</Data></Cell><Cell ss:StyleID="ce10"><Data ss:Type="String">19.01183</Data></Cell><Cell ss:StyleID="ce10"><Data ss:Type="String">M</Data></Cell><Cell ss:StyleID="ce4"><Data ss:Type="String">COI sequencing</Data></Cell><Cell ss:StyleID="ce16"><Data ss:Type="String">R.bechuanae</Data></Cell><Cell ss:StyleID="ce21"><Data ss:Type="String">2019 March</Data></Cell><Cell ss:Index="1024"/></Row><Row ss:AutoFitHeight="0" ss:Height="14,2583"><Cell ss:StyleID="ce4"><Data ss:Type="Number">7609</Data></Cell><Cell ss:StyleID="ce4"><Data ss:Type="String">Klein Pella</Data></Cell><Cell ss:StyleID="ce10"><Data ss:Type="String">wild</Data></Cell><Cell ss:StyleID="ce10"><Data ss:Type="String">-29.00458</Data></Cell><Cell ss:StyleID="ce10"><Data ss:Type="String">19.01137</Data></Cell><Cell ss:StyleID="ce10"><Data ss:Type="String">M</Data></Cell><Cell ss:StyleID="ce4"><Data ss:Type="String">COI sequencing</Data></Cell><Cell ss:StyleID="ce16"><Data ss:Type="String">R.bechuanae</Data></Cell><Cell ss:StyleID="ce21"><Data ss:Type="String">2019 March</Data></Cell><Cell ss:Index="1024"/></Row><Row ss:AutoFitHeight="0" ss:Height="14,2583"><Cell ss:StyleID="ce4"><Data ss:Type="Number">7617</Data></Cell><Cell ss:StyleID="ce4"><Data ss:Type="String">Klein Pella</Data></Cell><Cell ss:StyleID="ce10"><Data ss:Type="String">wild</Data></Cell><Cell ss:StyleID="ce10"><Data ss:Type="String">-29.00840</Data></Cell><Cell ss:StyleID="ce10"><Data ss:Type="String">19.00565</Data></Cell><Cell ss:StyleID="ce10"><Data ss:Type="String">F</Data></Cell><Cell ss:StyleID="ce4"><Data ss:Type="String">COI sequencing</Data></Cell><Cell ss:StyleID="ce16"><Data ss:Type="String">R.bechuanae</Data></Cell><Cell ss:StyleID="ce21"><Data ss:Type="String">2019 March</Data></Cell><Cell ss:Index="1024"/></Row><Row ss:AutoFitHeight="0" ss:Height="14,2583"><Cell ss:StyleID="ce4"><Data ss:Type="Number">7618</Data></Cell><Cell ss:StyleID="ce4"><Data ss:Type="String">Klein Pella</Data></Cell><Cell ss:StyleID="ce10"><Data ss:Type="String">wild</Data></Cell><Cell ss:StyleID="ce10"><Data ss:Type="String">-29.00848</Data></Cell><Cell ss:StyleID="ce10"><Data ss:Type="String">19.00544</Data></Cell><Cell ss:StyleID="ce10"><Data ss:Type="String">M</Data></Cell><Cell ss:StyleID="ce4"><Data ss:Type="String">COI sequencing</Data></Cell><Cell ss:StyleID="ce16"><Data ss:Type="String">R.bechuanae</Data></Cell><Cell ss:StyleID="ce21"><Data ss:Type="String">2019 March</Data></Cell><Cell ss:Index="1024"/></Row><Row ss:Index="15" ss:AutoFitHeight="0" ss:Height="14,2583"><Cell ss:StyleID="ce4"><Data ss:Type="Number">7626</Data></Cell><Cell ss:StyleID="ce4"><Data ss:Type="String">Klein Pella</Data></Cell><Cell ss:StyleID="ce10"><Data ss:Type="String">wild</Data></Cell><Cell ss:StyleID="ce10"><Data ss:Type="String">-29.00285</Data></Cell><Cell ss:StyleID="ce10"><Data ss:Type="String">19.01419</Data></Cell><Cell ss:StyleID="ce10"><Data ss:Type="String">F</Data></Cell><Cell ss:StyleID="ce4"><Data ss:Type="String">COI sequencing</Data></Cell><Cell ss:StyleID="ce16"><Data ss:Type="String">R.bechuanae</Data></Cell><Cell ss:StyleID="ce21"><Data ss:Type="String">2019 March</Data></Cell><Cell ss:Index="1024"/></Row><Row ss:AutoFitHeight="0" ss:Height="14,2583"><Cell ss:StyleID="ce4"><Data ss:Type="Number">7628</Data></Cell><Cell ss:StyleID="ce4"><Data ss:Type="String">Klein Pella</Data></Cell><Cell ss:StyleID="ce10"><Data ss:Type="String">wild</Data></Cell><Cell ss:StyleID="ce10"><Data ss:Type="String">-29.00319</Data></Cell><Cell ss:StyleID="ce10"><Data ss:Type="String">19.01329</Data></Cell><Cell ss:StyleID="ce10"><Data ss:Type="String">F</Data></Cell><Cell ss:StyleID="ce4"><Data ss:Type="String">COI sequencing</Data></Cell><Cell ss:StyleID="ce16"><Data ss:Type="String">R.bechuanae</Data></Cell><Cell ss:StyleID="ce21"><Data ss:Type="String">2019 March</Data></Cell><Cell ss:Index="1024"/></Row><Row ss:AutoFitHeight="0" ss:Height="14,2583"><Cell ss:StyleID="ce4"><Data ss:Type="Number">7629</Data></Cell><Cell ss:StyleID="ce4"><Data ss:Type="String">Klein Pella</Data></Cell><Cell ss:StyleID="ce10"><Data ss:Type="String">wild</Data></Cell><Cell ss:StyleID="ce10"><Data ss:Type="String">-29.00276</Data></Cell><Cell ss:StyleID="ce10"><Data ss:Type="String">19.01426</Data></Cell><Cell ss:StyleID="ce10"><Data ss:Type="String">F</Data></Cell><Cell ss:StyleID="ce4"><Data ss:Type="String">COI sequencing</Data></Cell><Cell ss:StyleID="ce16"><Data ss:Type="String">R.bechuanae</Data></Cell><Cell ss:StyleID="ce21"><Data ss:Type="String">2019 March</Data></Cell><Cell ss:Index="1024"/></Row><Row ss:AutoFitHeight="0" ss:Height="14,2583"><Cell ss:StyleID="ce4"><Data ss:Type="Number">7630</Data></Cell><Cell ss:StyleID="ce4"><Data ss:Type="String">Klein Pella</Data></Cell><Cell ss:StyleID="ce10"><Data ss:Type="String">wild</Data></Cell><Cell ss:StyleID="ce10"><Data ss:Type="String">-29.00406</Data></Cell><Cell ss:StyleID="ce10"><Data ss:Type="String">19.01189</Data></Cell><Cell ss:StyleID="ce10"><Data ss:Type="String">F</Data></Cell><Cell ss:StyleID="ce4"><Data ss:Type="String">COI sequencing</Data></Cell><Cell ss:StyleID="ce16"><Data ss:Type="String">R.bechuanae</Data></Cell><Cell ss:StyleID="ce21"><Data ss:Type="String">2019 March</Data></Cell><Cell ss:Index="1024"/></Row><Row ss:AutoFitHeight="0" ss:Height="14,2583"><Cell ss:StyleID="ce4"><Data ss:Type="Number">7631</Data></Cell><Cell ss:StyleID="ce4"><Data ss:Type="String">Klein Pella</Data></Cell><Cell ss:StyleID="ce10"><Data ss:Type="String">wild</Data></Cell><Cell ss:StyleID="ce10"><Data ss:Type="String">-29.00495</Data></Cell><Cell ss:StyleID="ce10"><Data ss:Type="String">19.00846</Data></Cell><Cell ss:StyleID="ce10"><Data ss:Type="String">M</Data></Cell><Cell ss:StyleID="ce4"><Data ss:Type="String">COI sequencing</Data></Cell><Cell ss:StyleID="ce16"><Data ss:Type="String">R.bechuanae</Data></Cell><Cell ss:StyleID="ce21"><Data ss:Type="String">2019 March</Data></Cell><Cell ss:Index="1024"/></Row><Row ss:AutoFitHeight="0" ss:Height="14,2583"><Cell ss:StyleID="ce4"><Data ss:Type="Number">7632</Data></Cell><Cell ss:StyleID="ce4"><Data ss:Type="String">Klein Pella</Data></Cell><Cell ss:StyleID="ce10"><Data ss:Type="String">wild</Data></Cell><Cell ss:StyleID="ce10"><Data ss:Type="String">-29.00371</Data></Cell><Cell ss:StyleID="ce10"><Data ss:Type="String">19.01247</Data></Cell><Cell ss:StyleID="ce10"><Data ss:Type="String">M</Data></Cell><Cell ss:StyleID="ce4"><Data ss:Type="String">COI sequencing</Data></Cell><Cell ss:StyleID="ce16"><Data ss:Type="String">R.bechuanae</Data></Cell><Cell ss:StyleID="ce21"><Data ss:Type="String">2019 March</Data></Cell><Cell ss:Index="1024"/></Row><Row ss:AutoFitHeight="0" ss:Height="14,2583"><Cell ss:StyleID="ce4"><Data ss:Type="Number">7637</Data></Cell><Cell ss:StyleID="ce4"><Data ss:Type="String">Klein Pella</Data></Cell><Cell ss:StyleID="ce10"><Data ss:Type="String">wild</Data></Cell><Cell ss:StyleID="ce10"><Data ss:Type="String">-29.00975</Data></Cell><Cell ss:StyleID="ce10"><Data ss:Type="String">19.00392</Data></Cell><Cell ss:StyleID="ce10"><Data ss:Type="String">M</Data></Cell><Cell ss:StyleID="ce4"><Data ss:Type="String">COI sequencing</Data></Cell><Cell ss:StyleID="ce16"><Data ss:Type="String">R.bechuanae</Data></Cell><Cell ss:StyleID="ce21"><Data ss:Type="String">2019 March</Data></Cell><Cell ss:Index="1024"/></Row><Row ss:Index="22" ss:AutoFitHeight="0" ss:Height="14,2583"><Cell ss:StyleID="ce4"><Data ss:Type="Number">7638</Data></Cell><Cell ss:StyleID="ce4"><Data ss:Type="String">Klein Pella</Data></Cell><Cell ss:StyleID="ce10"><Data ss:Type="String">wild</Data></Cell><Cell ss:StyleID="ce10"><Data ss:Type="String">-29.00967</Data></Cell><Cell ss:StyleID="ce10"><Data ss:Type="String">19.00400</Data></Cell><Cell ss:StyleID="ce10"><Data ss:Type="String">F</Data></Cell><Cell ss:StyleID="ce4"><Data ss:Type="String">COI sequencing</Data></Cell><Cell ss:StyleID="ce16"><Data ss:Type="String">R.bechuanae</Data></Cell><Cell ss:StyleID="ce21"><Data ss:Type="String">2019 March</Data></Cell><Cell ss:Index="1024"/></Row><Row ss:AutoFitHeight="0" ss:Height="14,2583"><Cell ss:StyleID="ce4"><Data ss:Type="Number">7344</Data></Cell><Cell ss:StyleID="ce4"><Data ss:Type="String">Kolomela</Data></Cell><Cell ss:StyleID="ce10"><Data ss:Type="String">wild</Data></Cell><Cell ss:StyleID="ce10"><Data ss:Type="String">-28.4292</Data></Cell><Cell ss:StyleID="ce10"><Data ss:Type="String">22.91072</Data></Cell><Cell ss:StyleID="ce10"><Data ss:Type="String">M</Data></Cell><Cell ss:StyleID="ce4"><Data ss:Type="String">COI sequencing</Data></Cell><Cell ss:StyleID="ce16"><Data ss:Type="String">R.bechuanae</Data></Cell><Cell ss:StyleID="ce21"><Data ss:Type="String">2018 May</Data></Cell><Cell ss:Index="1024"/></Row><Row ss:AutoFitHeight="0" ss:Height="14,2583"><Cell ss:StyleID="ce4"><Data ss:Type="Number">7349</Data></Cell><Cell ss:StyleID="ce4"><Data ss:Type="String">Kolomela</Data></Cell><Cell ss:StyleID="ce10"><Data ss:Type="String">wild</Data></Cell><Cell ss:StyleID="ce10"><Data ss:Type="String">-28.43110</Data></Cell><Cell ss:StyleID="ce10"><Data ss:Type="String">22.91543</Data></Cell><Cell ss:StyleID="ce10"><Data ss:Type="String">F</Data></Cell><Cell ss:StyleID="ce4"><Data ss:Type="String">COI sequencing</Data></Cell><Cell ss:StyleID="ce16"><Data ss:Type="String">R.bechuanae</Data></Cell><Cell ss:StyleID="ce21"><Data ss:Type="String">2018 May</Data></Cell><Cell ss:Index="1024"/></Row><Row ss:AutoFitHeight="0" ss:Height="14,2583"><Cell ss:StyleID="ce4"><Data ss:Type="Number">7351</Data></Cell><Cell ss:StyleID="ce4"><Data ss:Type="String">Kolomela</Data></Cell><Cell ss:StyleID="ce10"><Data ss:Type="String">wild</Data></Cell><Cell ss:StyleID="ce10"><Data ss:Type="String">-28.43024</Data></Cell><Cell ss:StyleID="ce10"><Data ss:Type="String">22.91467</Data></Cell><Cell ss:StyleID="ce10"><Data ss:Type="String">M</Data></Cell><Cell ss:StyleID="ce4"><Data ss:Type="String">COI sequencing</Data></Cell><Cell ss:StyleID="ce16"><Data ss:Type="String">R.bechuanae</Data></Cell><Cell ss:StyleID="ce21"><Data ss:Type="String">2018 May</Data></Cell><Cell ss:Index="1024"/></Row><Row ss:AutoFitHeight="0" ss:Height="14,2583"><Cell ss:StyleID="ce4"><Data ss:Type="Number">7354</Data></Cell><Cell ss:StyleID="ce4"><Data ss:Type="String">Kolomela</Data></Cell><Cell ss:StyleID="ce10"><Data ss:Type="String">wild</Data></Cell><Cell ss:StyleID="ce10"><Data ss:Type="String">-28.42879</Data></Cell><Cell ss:StyleID="ce10"><Data ss:Type="String">22.90922</Data></Cell><Cell ss:StyleID="ce10"><Data ss:Type="String">F</Data></Cell><Cell ss:StyleID="ce4"><Data ss:Type="String">COI sequencing</Data></Cell><Cell ss:StyleID="ce16"><Data ss:Type="String">R.bechuanae</Data></Cell><Cell ss:StyleID="ce21"><Data ss:Type="String">2018 May</Data></Cell><Cell ss:Index="1024"/></Row><Row ss:AutoFitHeight="0" ss:Height="14,2583"><Cell ss:StyleID="ce4"><Data ss:Type="Number">7358</Data></Cell><Cell ss:StyleID="ce4"><Data ss:Type="String">Kolomela</Data></Cell><Cell ss:StyleID="ce10"><Data ss:Type="String">wild</Data></Cell><Cell ss:StyleID="ce10"><Data ss:Type="String">-28.42879</Data></Cell><Cell ss:StyleID="ce10"><Data ss:Type="String">22.90922</Data></Cell><Cell ss:StyleID="ce10"><Data ss:Type="String">M</Data></Cell><Cell ss:StyleID="ce4"><Data ss:Type="String">COI sequencing</Data></Cell><Cell ss:StyleID="ce16"><Data ss:Type="String">R.bechuanae</Data></Cell><Cell ss:StyleID="ce21"><Data ss:Type="String">2018 May</Data></Cell><Cell ss:Index="1024"/></Row><Row ss:AutoFitHeight="0" ss:Height="14,2583"><Cell ss:StyleID="ce4"><Data ss:Type="Number">7359</Data></Cell><Cell ss:StyleID="ce4"><Data ss:Type="String">Kolomela</Data></Cell><Cell ss:StyleID="ce10"><Data ss:Type="String">wild</Data></Cell><Cell ss:StyleID="ce10"><Data ss:Type="String">-28.43024</Data></Cell><Cell ss:StyleID="ce10"><Data ss:Type="String">22.91467</Data></Cell><Cell ss:StyleID="ce10"><Data ss:Type="String">M</Data></Cell><Cell ss:StyleID="ce4"><Data ss:Type="String">COI sequencing</Data></Cell><Cell ss:StyleID="ce16"><Data ss:Type="String">R.bechuanae</Data></Cell><Cell ss:StyleID="ce21"><Data ss:Type="String">2018 May</Data></Cell><Cell ss:Index="1024"/></Row><Row ss:AutoFitHeight="0" ss:Height="14,2583"><Cell ss:StyleID="ce4"><Data ss:Type="Number">7496</Data></Cell><Cell ss:StyleID="ce4"><Data ss:Type="String">Lake Naute</Data></Cell><Cell ss:StyleID="ce10"><Data ss:Type="String">wild</Data></Cell><Cell ss:StyleID="ce10"><Data ss:Type="String">-26.93067</Data></Cell><Cell ss:StyleID="ce10"><Data ss:Type="String">17.92846</Data></Cell><Cell ss:StyleID="ce10"><Data ss:Type="String">F</Data></Cell><Cell ss:StyleID="ce4"><Data ss:Type="String">COI sequencing</Data></Cell><Cell ss:StyleID="ce16"><Data ss:Type="String">R.bechuanae</Data></Cell><Cell ss:StyleID="ce21"><Data ss:Type="String">2018 oct.</Data></Cell><Cell ss:Index="1024"/></Row><Row ss:Index="30" ss:AutoFitHeight="0" ss:Height="14,2583"><Cell ss:StyleID="ce4"><Data ss:Type="Number">7502</Data></Cell><Cell ss:StyleID="ce4"><Data ss:Type="String">Lake Naute</Data></Cell><Cell ss:StyleID="ce10"><Data ss:Type="String">wild</Data></Cell><Cell ss:StyleID="ce10"><Data ss:Type="String">-26.93098</Data></Cell><Cell ss:StyleID="ce10"><Data ss:Type="String">17.92806</Data></Cell><Cell ss:StyleID="ce10"><Data ss:Type="String">M</Data></Cell><Cell ss:StyleID="ce4"><Data ss:Type="String">COI sequencing</Data></Cell><Cell ss:StyleID="ce16"><Data ss:Type="String">R.bechuanae</Data></Cell><Cell ss:StyleID="ce21"><Data ss:Type="String">2018 oct.</Data></Cell><Cell ss:Index="1024"/></Row><Row ss:AutoFitHeight="0" ss:Height="14,2583"><Cell ss:StyleID="ce4"><Data ss:Type="Number">7503</Data></Cell><Cell ss:StyleID="ce4"><Data ss:Type="String">Lake Naute</Data></Cell><Cell ss:StyleID="ce10"><Data ss:Type="String">wild</Data></Cell><Cell ss:StyleID="ce10"><Data ss:Type="String">-26.93088</Data></Cell><Cell ss:StyleID="ce10"><Data ss:Type="String">17.92999</Data></Cell><Cell ss:StyleID="ce10"><Data ss:Type="String">M</Data></Cell><Cell ss:StyleID="ce4"><Data ss:Type="String">COI sequencing</Data></Cell><Cell ss:StyleID="ce16"><Data ss:Type="String">R.bechuanae</Data></Cell><Cell ss:StyleID="ce21"><Data ss:Type="String">2018 oct.</Data></Cell><Cell ss:Index="1024"/></Row><Row ss:AutoFitHeight="0" ss:Height="14,2583"><Cell ss:StyleID="ce4"><Data ss:Type="Number">7505</Data></Cell><Cell ss:StyleID="ce4"><Data ss:Type="String">Lake Naute</Data></Cell><Cell ss:StyleID="ce10"><Data ss:Type="String">wild</Data></Cell><Cell ss:StyleID="ce10"><Data ss:Type="String">-26.93107</Data></Cell><Cell ss:StyleID="ce10"><Data ss:Type="String">17.93054</Data></Cell><Cell ss:StyleID="ce10"><Data ss:Type="String">F</Data></Cell><Cell ss:StyleID="ce4"><Data ss:Type="String">COI sequencing</Data></Cell><Cell ss:StyleID="ce16"><Data ss:Type="String">R.bechuanae</Data></Cell><Cell ss:StyleID="ce21"><Data ss:Type="String">2018 oct.</Data></Cell><Cell ss:Index="1024"/></Row><Row ss:AutoFitHeight="0" ss:Height="14,2583"><Cell ss:StyleID="ce4"><Data ss:Type="Number">7506</Data></Cell><Cell ss:StyleID="ce4"><Data ss:Type="String">Lake Naute</Data></Cell><Cell ss:StyleID="ce10"><Data ss:Type="String">wild</Data></Cell><Cell ss:StyleID="ce10"><Data ss:Type="String">-26.93070</Data></Cell><Cell ss:StyleID="ce10"><Data ss:Type="String">17.92917</Data></Cell><Cell ss:StyleID="ce10"><Data ss:Type="String">M</Data></Cell><Cell ss:StyleID="ce4"><Data ss:Type="String">COI sequencing</Data></Cell><Cell ss:StyleID="ce16"><Data ss:Type="String">R.bechuanae</Data></Cell><Cell ss:StyleID="ce21"><Data ss:Type="String">2018 oct.</Data></Cell><Cell ss:Index="1024"/></Row><Row ss:AutoFitHeight="0" ss:Height="14,2583"><Cell ss:StyleID="ce4"><Data ss:Type="Number">7553</Data></Cell><Cell ss:StyleID="ce4"><Data ss:Type="String">Lake Naute</Data></Cell><Cell ss:StyleID="ce10"><Data ss:Type="String">wild</Data></Cell><Cell ss:StyleID="ce10"><Data ss:Type="String">-26.93249</Data></Cell><Cell ss:StyleID="ce10"><Data ss:Type="String">17.93359</Data></Cell><Cell ss:StyleID="ce10"><Data ss:Type="String">F</Data></Cell><Cell ss:StyleID="ce4"><Data ss:Type="String">COI sequencing</Data></Cell><Cell ss:StyleID="ce16"><Data ss:Type="String">R.bechuanae</Data></Cell><Cell ss:StyleID="ce21"><Data ss:Type="String">2019 March</Data></Cell><Cell ss:Index="1024"/></Row><Row ss:AutoFitHeight="0" ss:Height="14,2583"><Cell ss:StyleID="ce4"><Data ss:Type="Number">7554</Data></Cell><Cell ss:StyleID="ce4"><Data ss:Type="String">Lake Naute</Data></Cell><Cell ss:StyleID="ce10"><Data ss:Type="String">wild</Data></Cell><Cell ss:StyleID="ce10"><Data ss:Type="String">-26.93170</Data></Cell><Cell ss:StyleID="ce10"><Data ss:Type="String">17.92665</Data></Cell><Cell ss:StyleID="ce10"><Data ss:Type="String">F</Data></Cell><Cell ss:StyleID="ce4"><Data ss:Type="String">COI sequencing</Data></Cell><Cell ss:StyleID="ce16"><Data ss:Type="String">R.bechuanae</Data></Cell><Cell ss:StyleID="ce21"><Data ss:Type="String">2019 March</Data></Cell><Cell ss:Index="1024"/></Row><Row ss:AutoFitHeight="0" ss:Height="14,2583"><Cell ss:StyleID="ce4"><Data ss:Type="Number">7557</Data></Cell><Cell ss:StyleID="ce4"><Data ss:Type="String">Lake Naute</Data></Cell><Cell ss:StyleID="ce10"><Data ss:Type="String">wild</Data></Cell><Cell ss:StyleID="ce10"><Data ss:Type="String">-26.93188</Data></Cell><Cell ss:StyleID="ce10"><Data ss:Type="String">17.93009</Data></Cell><Cell ss:StyleID="ce10"><Data ss:Type="String">F</Data></Cell><Cell ss:StyleID="ce4"><Data ss:Type="String">COI sequencing</Data></Cell><Cell ss:StyleID="ce16"><Data ss:Type="String">R.bechuanae</Data></Cell><Cell ss:StyleID="ce21"><Data ss:Type="String">2019 March</Data></Cell><Cell ss:Index="1024"/></Row><Row ss:Index="37" ss:AutoFitHeight="0" ss:Height="14,2583"><Cell ss:StyleID="ce4"><Data ss:Type="Number">7558</Data></Cell><Cell ss:StyleID="ce4"><Data ss:Type="String">Lake Naute</Data></Cell><Cell ss:StyleID="ce10"><Data ss:Type="String">wild</Data></Cell><Cell ss:StyleID="ce10"><Data ss:Type="String">-26.93141</Data></Cell><Cell ss:StyleID="ce10"><Data ss:Type="String">17.93242</Data></Cell><Cell ss:StyleID="ce10"><Data ss:Type="String">F</Data></Cell><Cell ss:StyleID="ce4"><Data ss:Type="String">COI sequencing</Data></Cell><Cell ss:StyleID="ce16"><Data ss:Type="String">R.bechuanae</Data></Cell><Cell ss:StyleID="ce21"><Data ss:Type="String">2019 March</Data></Cell><Cell ss:Index="1024"/></Row><Row ss:AutoFitHeight="0" ss:Height="14,2583"><Cell ss:StyleID="ce4"><Data ss:Type="Number">7560</Data></Cell><Cell ss:StyleID="ce4"><Data ss:Type="String">Lake Naute</Data></Cell><Cell ss:StyleID="ce10"><Data ss:Type="String">wild</Data></Cell><Cell ss:StyleID="ce10"><Data ss:Type="String">-26.93180</Data></Cell><Cell ss:StyleID="ce10"><Data ss:Type="String">17.93062</Data></Cell><Cell ss:StyleID="ce10"><Data ss:Type="String">M</Data></Cell><Cell ss:StyleID="ce4"><Data ss:Type="String">COI sequencing</Data></Cell><Cell ss:StyleID="ce16"><Data ss:Type="String">R.bechuanae</Data></Cell><Cell ss:StyleID="ce21"><Data ss:Type="String">2019 March</Data></Cell><Cell ss:Index="1024"/></Row><Row ss:AutoFitHeight="0" ss:Height="14,2583"><Cell ss:StyleID="ce4"><Data ss:Type="Number">7562</Data></Cell><Cell ss:StyleID="ce4"><Data ss:Type="String">Lake Naute</Data></Cell><Cell ss:StyleID="ce10"><Data ss:Type="String">wild</Data></Cell><Cell ss:StyleID="ce10"><Data ss:Type="String">-26.93265</Data></Cell><Cell ss:StyleID="ce10"><Data ss:Type="String">17.93339</Data></Cell><Cell ss:StyleID="ce10"><Data ss:Type="String">M</Data></Cell><Cell ss:StyleID="ce4"><Data ss:Type="String">COI sequencing</Data></Cell><Cell ss:StyleID="ce16"><Data ss:Type="String">R.bechuanae</Data></Cell><Cell ss:StyleID="ce21"><Data ss:Type="String">2019 March</Data></Cell><Cell ss:Index="1024"/></Row><Row ss:AutoFitHeight="0" ss:Height="14,2583"><Cell ss:StyleID="ce4"><Data ss:Type="Number">7564</Data></Cell><Cell ss:StyleID="ce4"><Data ss:Type="String">Lake Naute</Data></Cell><Cell ss:StyleID="ce10"><Data ss:Type="String">wild</Data></Cell><Cell ss:StyleID="ce10"><Data ss:Type="String">-26.93211</Data></Cell><Cell ss:StyleID="ce10"><Data ss:Type="String">17.92790</Data></Cell><Cell ss:StyleID="ce10"><Data ss:Type="String">M</Data></Cell><Cell ss:StyleID="ce4"><Data ss:Type="String">COI sequencing</Data></Cell><Cell ss:StyleID="ce16"><Data ss:Type="String">R.bechuanae</Data></Cell><Cell ss:StyleID="ce21"><Data ss:Type="String">2019 March</Data></Cell><Cell ss:Index="1024"/></Row><Row ss:AutoFitHeight="0" ss:Height="14,2583"><Cell ss:StyleID="ce4"><Data ss:Type="Number">7566</Data></Cell><Cell ss:StyleID="ce4"><Data ss:Type="String">Lake Naute</Data></Cell><Cell ss:StyleID="ce10"><Data ss:Type="String">wild</Data></Cell><Cell ss:StyleID="ce10"><Data ss:Type="String">-26.93165</Data></Cell><Cell ss:StyleID="ce10"><Data ss:Type="String">17.92648</Data></Cell><Cell ss:StyleID="ce10"><Data ss:Type="String">NA</Data></Cell><Cell ss:StyleID="ce4"><Data ss:Type="String">COI sequencing</Data></Cell><Cell ss:StyleID="ce16"><Data ss:Type="String">R.bechuanae</Data></Cell><Cell ss:StyleID="ce21"><Data ss:Type="String">2019 March</Data></Cell><Cell ss:Index="1024"/></Row><Row ss:AutoFitHeight="0" ss:Height="14,2583"><Cell ss:StyleID="ce5"><Data ss:Type="Number">7570</Data></Cell><Cell ss:StyleID="ce5"><Data ss:Type="String">Lake Naute</Data></Cell><Cell ss:StyleID="ce11"><Data ss:Type="String">wild</Data></Cell><Cell ss:StyleID="ce11"><Data ss:Type="String">-26.93103</Data></Cell><Cell ss:StyleID="ce11"><Data ss:Type="String">17.93356</Data></Cell><Cell ss:StyleID="ce11"><Data ss:Type="String">NA</Data></Cell><Cell ss:StyleID="ce5"><Data ss:Type="String">COI sequencing</Data></Cell><Cell ss:StyleID="ce17"><Data ss:Type="String">R.bechuanae</Data></Cell><Cell ss:StyleID="ce21"><Data ss:Type="String">2019 March</Data></Cell><Cell ss:Index="1024"/></Row><Row ss:AutoFitHeight="0" ss:Height="14,2583"><Cell ss:StyleID="ce5"><Data ss:Type="Number">7573</Data></Cell><Cell ss:StyleID="ce5"><Data ss:Type="String">Lake Naute</Data></Cell><Cell ss:StyleID="ce11"><Data ss:Type="String">wild</Data></Cell><Cell ss:StyleID="ce11"><Data ss:Type="String">-26.93174</Data></Cell><Cell ss:StyleID="ce11"><Data ss:Type="String">17.92996</Data></Cell><Cell ss:StyleID="ce11"><Data ss:Type="String">NA</Data></Cell><Cell ss:StyleID="ce5"><Data ss:Type="String">COI sequencing</Data></Cell><Cell ss:StyleID="ce17"><Data ss:Type="String">R.bechuanae</Data></Cell><Cell ss:StyleID="ce21"><Data ss:Type="String">2019 March</Data></Cell><Cell ss:Index="1024"/></Row><Row ss:Index="44" ss:AutoFitHeight="0" ss:Height="14,2583"><Cell ss:StyleID="ce4"><Data ss:Type="Number">7575</Data></Cell><Cell ss:StyleID="ce4"><Data ss:Type="String">Lake Naute</Data></Cell><Cell ss:StyleID="ce10"><Data ss:Type="String">wild</Data></Cell><Cell ss:StyleID="ce10"><Data ss:Type="String">-26.93209</Data></Cell><Cell ss:StyleID="ce10"><Data ss:Type="String">17.92816</Data></Cell><Cell ss:StyleID="ce10"><Data ss:Type="String">NA</Data></Cell><Cell ss:StyleID="ce4"><Data ss:Type="String">COI sequencing</Data></Cell><Cell ss:StyleID="ce16"><Data ss:Type="String">R.bechuanae</Data></Cell><Cell ss:StyleID="ce21"><Data ss:Type="String">2019 March</Data></Cell><Cell ss:Index="1024"/></Row><Row ss:AutoFitHeight="0" ss:Height="14,2583"><Cell ss:StyleID="ce4"><Data ss:Type="Number">7576</Data></Cell><Cell ss:StyleID="ce4"><Data ss:Type="String">Lake Naute</Data></Cell><Cell ss:StyleID="ce10"><Data ss:Type="String">wild</Data></Cell><Cell ss:StyleID="ce10"><Data ss:Type="String">-26.93099</Data></Cell><Cell ss:StyleID="ce10"><Data ss:Type="String">17.93362</Data></Cell><Cell ss:StyleID="ce10"><Data ss:Type="String">M</Data></Cell><Cell ss:StyleID="ce4"><Data ss:Type="String">COI sequencing</Data></Cell><Cell ss:StyleID="ce16"><Data ss:Type="String">R.bechuanae</Data></Cell><Cell ss:StyleID="ce21"><Data ss:Type="String">2019 March</Data></Cell><Cell ss:Index="1024"/></Row><Row ss:AutoFitHeight="0" ss:Height="14,2583"><Cell ss:StyleID="ce4"><Data ss:Type="Number">2559</Data></Cell><Cell ss:StyleID="ce4"><Data ss:Type="String">Mariental</Data></Cell><Cell ss:StyleID="ce10"><Data ss:Type="String">wild</Data></Cell><Cell ss:StyleID="ce10"><Data ss:Type="String">-24.54355</Data></Cell><Cell ss:StyleID="ce10"><Data ss:Type="String">17.93584</Data></Cell><Cell ss:StyleID="ce10"><Data ss:Type="String">M</Data></Cell><Cell ss:StyleID="ce4"><Data ss:Type="String">COI sequencing</Data></Cell><Cell ss:StyleID="ce16"><Data ss:Type="String">R.bechuanae</Data></Cell><Cell ss:StyleID="ce21"><Data ss:Type="String">NA</Data></Cell><Cell ss:Index="1024"/></Row><Row ss:AutoFitHeight="0" ss:Height="14,2583"><Cell ss:StyleID="ce4"><Data ss:Type="Number">7509</Data></Cell><Cell ss:StyleID="ce4"><Data ss:Type="String">Mariental</Data></Cell><Cell ss:StyleID="ce10"><Data ss:Type="String">wild</Data></Cell><Cell ss:StyleID="ce10"><Data ss:Type="String">-24.81143</Data></Cell><Cell ss:StyleID="ce10"><Data ss:Type="String">18.17498</Data></Cell><Cell ss:StyleID="ce10"><Data ss:Type="String">F</Data></Cell><Cell ss:StyleID="ce4"><Data ss:Type="String">COI sequencing</Data></Cell><Cell ss:StyleID="ce16"><Data ss:Type="String">R.bechuanae</Data></Cell><Cell ss:StyleID="ce21"><Data ss:Type="String">2018 oct.</Data></Cell><Cell ss:Index="1024"/></Row><Row ss:AutoFitHeight="0" ss:Height="14,2583"><Cell ss:StyleID="ce4"><Data ss:Type="Number">7510</Data></Cell><Cell ss:StyleID="ce4"><Data ss:Type="String">Mariental</Data></Cell><Cell ss:StyleID="ce10"><Data ss:Type="String">wild</Data></Cell><Cell ss:StyleID="ce10"><Data ss:Type="String">-24.80605</Data></Cell><Cell ss:StyleID="ce10"><Data ss:Type="String">18.18806</Data></Cell><Cell ss:StyleID="ce10"><Data ss:Type="String">F</Data></Cell><Cell ss:StyleID="ce4"><Data ss:Type="String">COI sequencing</Data></Cell><Cell ss:StyleID="ce16"><Data ss:Type="String">R.bechuanae</Data></Cell><Cell ss:StyleID="ce21"><Data ss:Type="String">2018 oct.</Data></Cell><Cell ss:Index="1024"/></Row><Row ss:AutoFitHeight="0" ss:Height="14,2583"><Cell ss:StyleID="ce4"><Data ss:Type="Number">7511</Data></Cell><Cell ss:StyleID="ce4"><Data ss:Type="String">Mariental</Data></Cell><Cell ss:StyleID="ce10"><Data ss:Type="String">wild</Data></Cell><Cell ss:StyleID="ce10"><Data ss:Type="String">-24.80531</Data></Cell><Cell ss:StyleID="ce10"><Data ss:Type="String">18.18794</Data></Cell><Cell ss:StyleID="ce10"><Data ss:Type="String">M</Data></Cell><Cell ss:StyleID="ce4"><Data ss:Type="String">COI sequencing</Data></Cell><Cell ss:StyleID="ce16"><Data ss:Type="String">R.bechuanae</Data></Cell><Cell ss:StyleID="ce21"><Data ss:Type="String">2018 oct.</Data></Cell><Cell ss:Index="1024"/></Row><Row ss:AutoFitHeight="0" ss:Height="14,2583"><Cell ss:StyleID="ce4"><Data ss:Type="Number">7514</Data></Cell><Cell ss:StyleID="ce4"><Data ss:Type="String">Mariental</Data></Cell><Cell ss:StyleID="ce10"><Data ss:Type="String">wild</Data></Cell><Cell ss:StyleID="ce10"><Data ss:Type="String">-24.80384</Data></Cell><Cell ss:StyleID="ce10"><Data ss:Type="String">18.18881</Data></Cell><Cell ss:StyleID="ce10"><Data ss:Type="String">M</Data></Cell><Cell ss:StyleID="ce4"><Data ss:Type="String">COI sequencing</Data></Cell><Cell ss:StyleID="ce16"><Data ss:Type="String">R.bechuanae</Data></Cell><Cell ss:StyleID="ce21"><Data ss:Type="String">2018 oct.</Data></Cell><Cell ss:Index="1024"/></Row><Row ss:Index="51" ss:AutoFitHeight="0" ss:Height="14,2583"><Cell ss:StyleID="ce4"><Data ss:Type="Number">7520</Data></Cell><Cell ss:StyleID="ce4"><Data ss:Type="String">Mariental</Data></Cell><Cell ss:StyleID="ce10"><Data ss:Type="String">wild</Data></Cell><Cell ss:StyleID="ce10"><Data ss:Type="String">-24.68873</Data></Cell><Cell ss:StyleID="ce10"><Data ss:Type="String">18.10417</Data></Cell><Cell ss:StyleID="ce10"><Data ss:Type="String">M</Data></Cell><Cell ss:StyleID="ce4"><Data ss:Type="String">COI sequencing</Data></Cell><Cell ss:StyleID="ce16"><Data ss:Type="String">R.bechuanae</Data></Cell><Cell ss:StyleID="ce21"><Data ss:Type="String">2018 oct.</Data></Cell><Cell ss:Index="1024"/></Row><Row ss:AutoFitHeight="0" ss:Height="14,2583"><Cell ss:StyleID="ce4"><Data ss:Type="Number">3934</Data></Cell><Cell ss:StyleID="ce4"><Data ss:Type="String">Molopo</Data></Cell><Cell ss:StyleID="ce10"><Data ss:Type="String">wild</Data></Cell><Cell ss:StyleID="ce10"><Data ss:Type="String">-25.71567</Data></Cell><Cell ss:StyleID="ce10"><Data ss:Type="String">22.80592</Data></Cell><Cell ss:StyleID="ce10"><Data ss:Type="String">M</Data></Cell><Cell ss:StyleID="ce4"><Data ss:Type="String">COI sequencing</Data></Cell><Cell ss:StyleID="ce16"><Data ss:Type="String">R.bechuanae</Data></Cell><Cell ss:StyleID="ce21"><Data ss:Type="String">2015 jan.</Data></Cell><Cell ss:Index="1024"/></Row><Row ss:AutoFitHeight="0" ss:Height="14,2583"><Cell ss:StyleID="ce4"><Data ss:Type="Number">7372</Data></Cell><Cell ss:StyleID="ce4"><Data ss:Type="String">Molopo</Data></Cell><Cell ss:StyleID="ce10"><Data ss:Type="String">wild</Data></Cell><Cell ss:StyleID="ce10"><Data ss:Type="String">-25.71638</Data></Cell><Cell ss:StyleID="ce10"><Data ss:Type="String">22.80670</Data></Cell><Cell ss:StyleID="ce10"><Data ss:Type="String">M</Data></Cell><Cell ss:StyleID="ce4"><Data ss:Type="String">COI sequencing</Data></Cell><Cell ss:StyleID="ce16"><Data ss:Type="String">R.bechuanae</Data></Cell><Cell ss:StyleID="ce21"><Data ss:Type="String">2018 oct.</Data></Cell><Cell ss:Index="1024"/></Row><Row ss:AutoFitHeight="0" ss:Height="14,2583"><Cell ss:StyleID="ce4"><Data ss:Type="Number">7373</Data></Cell><Cell ss:StyleID="ce4"><Data ss:Type="String">Molopo</Data></Cell><Cell ss:StyleID="ce10"><Data ss:Type="String">wild</Data></Cell><Cell ss:StyleID="ce10"><Data ss:Type="String">-25.73949</Data></Cell><Cell ss:StyleID="ce10"><Data ss:Type="String">22.81700</Data></Cell><Cell ss:StyleID="ce10"><Data ss:Type="String">NA</Data></Cell><Cell ss:StyleID="ce4"><Data ss:Type="String">COI sequencing</Data></Cell><Cell ss:StyleID="ce16"><Data ss:Type="String">R.bechuanae</Data></Cell><Cell ss:StyleID="ce21"><Data ss:Type="String">2018 oct.</Data></Cell><Cell ss:Index="1024"/></Row><Row ss:AutoFitHeight="0" ss:Height="14,2583"><Cell ss:StyleID="ce4"><Data ss:Type="Number">7376</Data></Cell><Cell ss:StyleID="ce4"><Data ss:Type="String">Molopo</Data></Cell><Cell ss:StyleID="ce10"><Data ss:Type="String">wild</Data></Cell><Cell ss:StyleID="ce10"><Data ss:Type="String">-25.73954</Data></Cell><Cell ss:StyleID="ce10"><Data ss:Type="String">22.81695</Data></Cell><Cell ss:StyleID="ce10"><Data ss:Type="String">NA</Data></Cell><Cell ss:StyleID="ce4"><Data ss:Type="String">COI sequencing</Data></Cell><Cell ss:StyleID="ce16"><Data ss:Type="String">R.bechuanae</Data></Cell><Cell ss:StyleID="ce21"><Data ss:Type="String">2018 oct.</Data></Cell><Cell ss:Index="1024"/></Row><Row ss:AutoFitHeight="0" ss:Height="14,2583"><Cell ss:StyleID="ce4"><Data ss:Type="Number">7379</Data></Cell><Cell ss:StyleID="ce4"><Data ss:Type="String">Molopo</Data></Cell><Cell ss:StyleID="ce10"><Data ss:Type="String">wild</Data></Cell><Cell ss:StyleID="ce10"><Data ss:Type="String">-25.71638</Data></Cell><Cell ss:StyleID="ce10"><Data ss:Type="String">22.80670</Data></Cell><Cell ss:StyleID="ce10"><Data ss:Type="String">NA</Data></Cell><Cell ss:StyleID="ce4"><Data ss:Type="String">COI sequencing</Data></Cell><Cell ss:StyleID="ce16"><Data ss:Type="String">R.bechuanae</Data></Cell><Cell ss:StyleID="ce21"><Data ss:Type="String">2018 oct.</Data></Cell><Cell ss:Index="1024"/></Row><Row ss:AutoFitHeight="0" ss:Height="14,2583"><Cell ss:StyleID="ce4"><Data ss:Type="Number">7380</Data></Cell><Cell ss:StyleID="ce4"><Data ss:Type="String">Molopo</Data></Cell><Cell ss:StyleID="ce10"><Data ss:Type="String">wild</Data></Cell><Cell ss:StyleID="ce10"><Data ss:Type="String">-25.73672</Data></Cell><Cell ss:StyleID="ce10"><Data ss:Type="String">22.86220</Data></Cell><Cell ss:StyleID="ce10"><Data ss:Type="String">NA</Data></Cell><Cell ss:StyleID="ce4"><Data ss:Type="String">COI sequencing</Data></Cell><Cell ss:StyleID="ce16"><Data ss:Type="String">R.bechuanae</Data></Cell><Cell ss:StyleID="ce21"><Data ss:Type="String">2018 oct.</Data></Cell><Cell ss:Index="1024"/></Row><Row ss:AutoFitHeight="0" ss:Height="14,2583"><Cell ss:StyleID="ce4"><Data ss:Type="Number">7381</Data></Cell><Cell ss:StyleID="ce4"><Data ss:Type="String">Molopo</Data></Cell><Cell ss:StyleID="ce10"><Data ss:Type="String">wild</Data></Cell><Cell ss:StyleID="ce10"><Data ss:Type="String">-25.73669</Data></Cell><Cell ss:StyleID="ce10"><Data ss:Type="String">22.86222</Data></Cell><Cell ss:StyleID="ce10"><Data ss:Type="String">NA</Data></Cell><Cell ss:StyleID="ce4"><Data ss:Type="String">COI sequencing</Data></Cell><Cell ss:StyleID="ce16"><Data ss:Type="String">R.bechuanae</Data></Cell><Cell ss:StyleID="ce21"><Data ss:Type="String">2018 oct.</Data></Cell><Cell ss:Index="1024"/></Row><Row ss:Index="59" ss:AutoFitHeight="0" ss:Height="14,2583"><Cell ss:StyleID="ce4"><Data ss:Type="Number">7391</Data></Cell><Cell ss:StyleID="ce4"><Data ss:Type="String">Molopo</Data></Cell><Cell ss:StyleID="ce10"><Data ss:Type="String">wild</Data></Cell><Cell ss:StyleID="ce10"><Data ss:Type="String">-25.73809</Data></Cell><Cell ss:StyleID="ce10"><Data ss:Type="String">22.86336</Data></Cell><Cell ss:StyleID="ce10"><Data ss:Type="String">NA</Data></Cell><Cell ss:StyleID="ce4"><Data ss:Type="String">COI sequencing</Data></Cell><Cell ss:StyleID="ce16"><Data ss:Type="String">R.bechuanae</Data></Cell><Cell ss:StyleID="ce21"><Data ss:Type="String">2018 oct.</Data></Cell><Cell ss:Index="1024"/></Row><Row ss:AutoFitHeight="0" ss:Height="14,2583"><Cell ss:StyleID="ce4"><Data ss:Type="Number">7394</Data></Cell><Cell ss:StyleID="ce4"><Data ss:Type="String">Molopo</Data></Cell><Cell ss:StyleID="ce10"><Data ss:Type="String">wild</Data></Cell><Cell ss:StyleID="ce10"><Data ss:Type="String">-25.74005</Data></Cell><Cell ss:StyleID="ce10"><Data ss:Type="String">22.81766</Data></Cell><Cell ss:StyleID="ce10"><Data ss:Type="String">NA</Data></Cell><Cell ss:StyleID="ce4"><Data ss:Type="String">FLP genotyping</Data></Cell><Cell ss:StyleID="ce16"><Data ss:Type="String">R.bechuanae</Data></Cell><Cell ss:StyleID="ce21"><Data ss:Type="String">2018 oct.</Data></Cell><Cell ss:Index="1024"/></Row><Row ss:AutoFitHeight="0" ss:Height="14,2583"><Cell ss:StyleID="ce4"><Data ss:Type="Number">7396</Data></Cell><Cell ss:StyleID="ce4"><Data ss:Type="String">Molopo</Data></Cell><Cell ss:StyleID="ce10"><Data ss:Type="String">wild</Data></Cell><Cell ss:StyleID="ce10"><Data ss:Type="String">-25.73766</Data></Cell><Cell ss:StyleID="ce10"><Data ss:Type="String">22.81599</Data></Cell><Cell ss:StyleID="ce10"><Data ss:Type="String">NA</Data></Cell><Cell ss:StyleID="ce4"><Data ss:Type="String">FLP genotyping</Data></Cell><Cell ss:StyleID="ce16"><Data ss:Type="String">R.bechuanae</Data></Cell><Cell ss:StyleID="ce21"><Data ss:Type="String">2018 oct.</Data></Cell><Cell ss:Index="1024"/></Row><Row ss:AutoFitHeight="0" ss:Height="14,2583"><Cell ss:StyleID="ce4"><Data ss:Type="Number">528</Data></Cell><Cell ss:StyleID="ce4"><Data ss:Type="String">Benfontein</Data></Cell><Cell ss:StyleID="ce10"><Data ss:Type="String">wild</Data></Cell><Cell ss:StyleID="ce10"><Data ss:Type="String">-28.824</Data></Cell><Cell ss:StyleID="ce10"><Data ss:Type="String">24.82</Data></Cell><Cell ss:StyleID="ce10"><Data ss:Type="String">M</Data></Cell><Cell ss:StyleID="ce4"><Data ss:Type="String">COI sequencing</Data></Cell><Cell ss:StyleID="ce16"><Data ss:Type="String">R.bechuanae</Data></Cell><Cell ss:StyleID="ce21"><Data ss:Type="String">2009 June</Data></Cell><Cell ss:Index="1024"/></Row><Row ss:AutoFitHeight="0" ss:Height="14,2583"><Cell ss:StyleID="ce4"><Data ss:Type="Number">536</Data></Cell><Cell ss:StyleID="ce4"><Data ss:Type="String">Benfontein</Data></Cell><Cell ss:StyleID="ce10"><Data ss:Type="String">wild</Data></Cell><Cell ss:StyleID="ce10"><Data ss:Type="String">-28.81472</Data></Cell><Cell ss:StyleID="ce10"><Data ss:Type="String">24.82</Data></Cell><Cell ss:StyleID="ce10"><Data ss:Type="String">F</Data></Cell><Cell ss:StyleID="ce4"><Data ss:Type="String">COI sequencing</Data></Cell><Cell ss:StyleID="ce16"><Data ss:Type="String">R.bechuanae</Data></Cell><Cell ss:StyleID="ce21"><Data ss:Type="String">2009 June</Data></Cell><Cell ss:Index="1024"/></Row><Row ss:AutoFitHeight="0" ss:Height="14,2583"><Cell ss:StyleID="ce4"><Data ss:Type="Number">543</Data></Cell><Cell ss:StyleID="ce4"><Data ss:Type="String">Benfontein</Data></Cell><Cell ss:StyleID="ce10"><Data ss:Type="String">wild</Data></Cell><Cell ss:StyleID="ce10"><Data ss:Type="String">-28.829</Data></Cell><Cell ss:StyleID="ce10"><Data ss:Type="String">24.82028</Data></Cell><Cell ss:StyleID="ce10"><Data ss:Type="String">F</Data></Cell><Cell ss:StyleID="ce4"><Data ss:Type="String">COI sequencing</Data></Cell><Cell ss:StyleID="ce16"><Data ss:Type="String">R.bechuanae</Data></Cell><Cell ss:StyleID="ce21"><Data ss:Type="String">2009 June</Data></Cell><Cell ss:Index="1024"/></Row><Row ss:AutoFitHeight="0" ss:Height="14,2583"><Cell ss:StyleID="ce4"><Data ss:Type="Number">7401</Data></Cell><Cell ss:StyleID="ce4"><Data ss:Type="String">Benfontein</Data></Cell><Cell ss:StyleID="ce10"><Data ss:Type="String">wild</Data></Cell><Cell ss:StyleID="ce10"><Data ss:Type="String">-28.82785</Data></Cell><Cell ss:StyleID="ce10"><Data ss:Type="String">24.81792</Data></Cell><Cell ss:StyleID="ce10"><Data ss:Type="String">M</Data></Cell><Cell ss:StyleID="ce4"><Data ss:Type="String">COI sequencing</Data></Cell><Cell ss:StyleID="ce16"><Data ss:Type="String">R.bechuanae</Data></Cell><Cell ss:StyleID="ce21"><Data ss:Type="String">2018 oct.</Data></Cell><Cell ss:Index="1024"/></Row><Row ss:Index="66" ss:AutoFitHeight="0" ss:Height="14,2583"><Cell ss:StyleID="ce4"><Data ss:Type="Number">7404</Data></Cell><Cell ss:StyleID="ce4"><Data ss:Type="String">Benfontein</Data></Cell><Cell ss:StyleID="ce10"><Data ss:Type="String">wild</Data></Cell><Cell ss:StyleID="ce10"><Data ss:Type="String">-28.82893</Data></Cell><Cell ss:StyleID="ce10"><Data ss:Type="String">24.81912</Data></Cell><Cell ss:StyleID="ce10"><Data ss:Type="String">F</Data></Cell><Cell ss:StyleID="ce4"><Data ss:Type="String">COI sequencing</Data></Cell><Cell ss:StyleID="ce16"><Data ss:Type="String">R.bechuanae</Data></Cell><Cell ss:StyleID="ce21"><Data ss:Type="String">2018 oct.</Data></Cell><Cell ss:Index="1024"/></Row><Row ss:AutoFitHeight="0" ss:Height="14,2583"><Cell ss:StyleID="ce4"><Data ss:Type="Number">7415</Data></Cell><Cell ss:StyleID="ce4"><Data ss:Type="String">Benfontein</Data></Cell><Cell ss:StyleID="ce10"><Data ss:Type="String">wild</Data></Cell><Cell ss:StyleID="ce10"><Data ss:Type="String">-28.82910</Data></Cell><Cell ss:StyleID="ce10"><Data ss:Type="String">24.82035</Data></Cell><Cell ss:StyleID="ce10"><Data ss:Type="String">M</Data></Cell><Cell ss:StyleID="ce4"><Data ss:Type="String">COI sequencing</Data></Cell><Cell ss:StyleID="ce16"><Data ss:Type="String">R.bechuanae</Data></Cell><Cell ss:StyleID="ce21"><Data ss:Type="String">2018 oct.</Data></Cell><Cell ss:Index="1024"/></Row><Row ss:AutoFitHeight="0" ss:Height="14,2583"><Cell ss:StyleID="ce4"><Data ss:Type="Number">7640</Data></Cell><Cell ss:StyleID="ce4"><Data ss:Type="String">Benfontein</Data></Cell><Cell ss:StyleID="ce10"><Data ss:Type="String">wild</Data></Cell><Cell ss:StyleID="ce10"><Data ss:Type="String">-28.83382</Data></Cell><Cell ss:StyleID="ce10"><Data ss:Type="String">24.81798</Data></Cell><Cell ss:StyleID="ce10"><Data ss:Type="String">M</Data></Cell><Cell ss:StyleID="ce4"><Data ss:Type="String">COI sequencing</Data></Cell><Cell ss:StyleID="ce16"><Data ss:Type="String">R.bechuanae</Data></Cell><Cell ss:StyleID="ce21"><Data ss:Type="String">2019 March</Data></Cell><Cell ss:Index="1024"/></Row><Row ss:AutoFitHeight="0" ss:Height="14,2583"><Cell ss:StyleID="ce4"><Data ss:Type="Number">7642</Data></Cell><Cell ss:StyleID="ce4"><Data ss:Type="String">Benfontein</Data></Cell><Cell ss:StyleID="ce10"><Data ss:Type="String">wild</Data></Cell><Cell ss:StyleID="ce10"><Data ss:Type="String">-28.82493</Data></Cell><Cell ss:StyleID="ce10"><Data ss:Type="String">24.81679</Data></Cell><Cell ss:StyleID="ce10"><Data ss:Type="String">M</Data></Cell><Cell ss:StyleID="ce4"><Data ss:Type="String">COI sequencing</Data></Cell><Cell ss:StyleID="ce16"><Data ss:Type="String">R.bechuanae</Data></Cell><Cell ss:StyleID="ce21"><Data ss:Type="String">2019 March</Data></Cell><Cell ss:Index="1024"/></Row><Row ss:AutoFitHeight="0" ss:Height="14,2583"><Cell ss:StyleID="ce4"><Data ss:Type="Number">7644</Data></Cell><Cell ss:StyleID="ce4"><Data ss:Type="String">Benfontein</Data></Cell><Cell ss:StyleID="ce10"><Data ss:Type="String">wild</Data></Cell><Cell ss:StyleID="ce10"><Data ss:Type="String">-28.83008</Data></Cell><Cell ss:StyleID="ce10"><Data ss:Type="String">24.81601</Data></Cell><Cell ss:StyleID="ce10"><Data ss:Type="String">F</Data></Cell><Cell ss:StyleID="ce4"><Data ss:Type="String">COI sequencing</Data></Cell><Cell ss:StyleID="ce16"><Data ss:Type="String">R.bechuanae</Data></Cell><Cell ss:StyleID="ce21"><Data ss:Type="String">2019 March</Data></Cell><Cell ss:Index="1024"/></Row><Row ss:AutoFitHeight="0" ss:Height="14,2583"><Cell ss:StyleID="ce4"><Data ss:Type="Number">7646</Data></Cell><Cell ss:StyleID="ce4"><Data ss:Type="String">Benfontein</Data></Cell><Cell ss:StyleID="ce10"><Data ss:Type="String">wild</Data></Cell><Cell ss:StyleID="ce10"><Data ss:Type="String">-28.83458</Data></Cell><Cell ss:StyleID="ce10"><Data ss:Type="String">24.81289</Data></Cell><Cell ss:StyleID="ce10"><Data ss:Type="String">M</Data></Cell><Cell ss:StyleID="ce4"><Data ss:Type="String">COI sequencing</Data></Cell><Cell ss:StyleID="ce16"><Data ss:Type="String">R.bechuanae</Data></Cell><Cell ss:StyleID="ce21"><Data ss:Type="String">2019 March</Data></Cell><Cell ss:Index="1024"/></Row><Row ss:AutoFitHeight="0" ss:Height="14,2583"><Cell ss:StyleID="ce4"><Data ss:Type="Number">7649</Data></Cell><Cell ss:StyleID="ce4"><Data ss:Type="String">Benfontein</Data></Cell><Cell ss:StyleID="ce10"><Data ss:Type="String">wild</Data></Cell><Cell ss:StyleID="ce10"><Data ss:Type="String">-28.83312</Data></Cell><Cell ss:StyleID="ce10"><Data ss:Type="String">24.81515</Data></Cell><Cell ss:StyleID="ce10"><Data ss:Type="String">F</Data></Cell><Cell ss:StyleID="ce4"><Data ss:Type="String">COI sequencing</Data></Cell><Cell ss:StyleID="ce16"><Data ss:Type="String">R.bechuanae</Data></Cell><Cell ss:StyleID="ce21"><Data ss:Type="String">2019 March</Data></Cell><Cell ss:Index="1024"/></Row><Row ss:Index="73" ss:AutoFitHeight="0" ss:Height="14,2583"><Cell ss:StyleID="ce4"><Data ss:Type="Number">7650</Data></Cell><Cell ss:StyleID="ce4"><Data ss:Type="String">Benfontein</Data></Cell><Cell ss:StyleID="ce10"><Data ss:Type="String">wild</Data></Cell><Cell ss:StyleID="ce10"><Data ss:Type="String">-28.83215</Data></Cell><Cell ss:StyleID="ce10"><Data ss:Type="String">24.81557</Data></Cell><Cell ss:StyleID="ce10"><Data ss:Type="String">M</Data></Cell><Cell ss:StyleID="ce4"><Data ss:Type="String">COI sequencing</Data></Cell><Cell ss:StyleID="ce16"><Data ss:Type="String">R.bechuanae</Data></Cell><Cell ss:StyleID="ce21"><Data ss:Type="String">2019 March</Data></Cell><Cell ss:Index="1024"/></Row><Row ss:AutoFitHeight="0" ss:Height="14,2583"><Cell ss:StyleID="ce4"><Data ss:Type="Number">7651</Data></Cell><Cell ss:StyleID="ce4"><Data ss:Type="String">Benfontein</Data></Cell><Cell ss:StyleID="ce10"><Data ss:Type="String">wild</Data></Cell><Cell ss:StyleID="ce10"><Data ss:Type="String">-28.82493</Data></Cell><Cell ss:StyleID="ce10"><Data ss:Type="String">24.81679</Data></Cell><Cell ss:StyleID="ce10"><Data ss:Type="String">M</Data></Cell><Cell ss:StyleID="ce4"><Data ss:Type="String">COI sequencing</Data></Cell><Cell ss:StyleID="ce16"><Data ss:Type="String">R.bechuanae</Data></Cell><Cell ss:StyleID="ce21"><Data ss:Type="String">2019 March</Data></Cell><Cell ss:Index="1024"/></Row><Row ss:AutoFitHeight="0" ss:Height="14,2583"><Cell ss:StyleID="ce4"><Data ss:Type="Number">7652</Data></Cell><Cell ss:StyleID="ce4"><Data ss:Type="String">Benfontein</Data></Cell><Cell ss:StyleID="ce10"><Data ss:Type="String">wild</Data></Cell><Cell ss:StyleID="ce10"><Data ss:Type="String">-28.83315</Data></Cell><Cell ss:StyleID="ce10"><Data ss:Type="String">24.81583</Data></Cell><Cell ss:StyleID="ce10"><Data ss:Type="String">M</Data></Cell><Cell ss:StyleID="ce4"><Data ss:Type="String">COI sequencing</Data></Cell><Cell ss:StyleID="ce16"><Data ss:Type="String">R.bechuanae</Data></Cell><Cell ss:StyleID="ce21"><Data ss:Type="String">2019 March</Data></Cell><Cell ss:Index="1024"/></Row><Row ss:AutoFitHeight="0" ss:Height="14,2583"><Cell ss:StyleID="ce4"><Data ss:Type="Number">7654</Data></Cell><Cell ss:StyleID="ce4"><Data ss:Type="String">Benfontein</Data></Cell><Cell ss:StyleID="ce10"><Data ss:Type="String">wild</Data></Cell><Cell ss:StyleID="ce10"><Data ss:Type="String">-28.83350</Data></Cell><Cell ss:StyleID="ce10"><Data ss:Type="String">24.81383</Data></Cell><Cell ss:StyleID="ce10"><Data ss:Type="String">F</Data></Cell><Cell ss:StyleID="ce4"><Data ss:Type="String">COI sequencing</Data></Cell><Cell ss:StyleID="ce16"><Data ss:Type="String">R.bechuanae</Data></Cell><Cell ss:StyleID="ce21"><Data ss:Type="String">2019 March</Data></Cell><Cell ss:Index="1024"/></Row><Row ss:AutoFitHeight="0" ss:Height="14,2583"><Cell ss:StyleID="ce4"><Data ss:Type="Number">7655</Data></Cell><Cell ss:StyleID="ce4"><Data ss:Type="String">Benfontein</Data></Cell><Cell ss:StyleID="ce10"><Data ss:Type="String">wild</Data></Cell><Cell ss:StyleID="ce10"><Data ss:Type="String">-28.83409</Data></Cell><Cell ss:StyleID="ce10"><Data ss:Type="String">24.81317</Data></Cell><Cell ss:StyleID="ce10"><Data ss:Type="String">F</Data></Cell><Cell ss:StyleID="ce4"><Data ss:Type="String">COI sequencing</Data></Cell><Cell ss:StyleID="ce16"><Data ss:Type="String">R.bechuanae</Data></Cell><Cell ss:StyleID="ce21"><Data ss:Type="String">2019 March</Data></Cell><Cell ss:Index="1024"/></Row><Row ss:AutoFitHeight="0" ss:Height="14,2583"><Cell ss:StyleID="ce4"><Data ss:Type="Number">1289</Data></Cell><Cell ss:StyleID="ce4"><Data ss:Type="String">Sandveld</Data></Cell><Cell ss:StyleID="ce10"><Data ss:Type="String">wild</Data></Cell><Cell ss:StyleID="ce10"><Data ss:Type="String">-27.6992</Data></Cell><Cell ss:StyleID="ce10"><Data ss:Type="String">25.73972</Data></Cell><Cell ss:StyleID="ce10"><Data ss:Type="String">M</Data></Cell><Cell ss:StyleID="ce4"><Data ss:Type="String">COI sequencing</Data></Cell><Cell ss:StyleID="ce16"><Data ss:Type="String">R.bechuanae</Data></Cell><Cell ss:StyleID="ce21"><Data ss:Type="String">2011 oct.</Data></Cell><Cell ss:Index="1024"/></Row><Row ss:AutoFitHeight="0" ss:Height="14,2583"><Cell ss:StyleID="ce4"><Data ss:Type="Number">1294</Data></Cell><Cell ss:StyleID="ce4"><Data ss:Type="String">Sandveld</Data></Cell><Cell ss:StyleID="ce10"><Data ss:Type="String">wild</Data></Cell><Cell ss:StyleID="ce10"><Data ss:Type="String">-27.68368</Data></Cell><Cell ss:StyleID="ce10"><Data ss:Type="String">25.71435</Data></Cell><Cell ss:StyleID="ce10"><Data ss:Type="String">F</Data></Cell><Cell ss:StyleID="ce4"><Data ss:Type="String">COI sequencing</Data></Cell><Cell ss:StyleID="ce16"><Data ss:Type="String">R.bechuanae</Data></Cell><Cell ss:StyleID="ce21"><Data ss:Type="String">2011 oct.</Data></Cell><Cell ss:Index="1024"/></Row><Row ss:Index="80" ss:AutoFitHeight="0" ss:Height="14,2583"><Cell ss:StyleID="ce4"><Data ss:Type="Number">1296</Data></Cell><Cell ss:StyleID="ce4"><Data ss:Type="String">Sandveld</Data></Cell><Cell ss:StyleID="ce10"><Data ss:Type="String">wild</Data></Cell><Cell ss:StyleID="ce10"><Data ss:Type="String">-27.67814</Data></Cell><Cell ss:StyleID="ce10"><Data ss:Type="String">25.70473</Data></Cell><Cell ss:StyleID="ce10"><Data ss:Type="String">F</Data></Cell><Cell ss:StyleID="ce4"><Data ss:Type="String">COI sequencing</Data></Cell><Cell ss:StyleID="ce16"><Data ss:Type="String">R.bechuanae</Data></Cell><Cell ss:StyleID="ce21"><Data ss:Type="String">2011 oct.</Data></Cell><Cell ss:Index="1024"/></Row><Row ss:AutoFitHeight="0" ss:Height="14,2583"><Cell ss:StyleID="ce4"><Data ss:Type="Number">1299</Data></Cell><Cell ss:StyleID="ce4"><Data ss:Type="String">Sandveld</Data></Cell><Cell ss:StyleID="ce10"><Data ss:Type="String">wild</Data></Cell><Cell ss:StyleID="ce10"><Data ss:Type="String">-27.67602</Data></Cell><Cell ss:StyleID="ce10"><Data ss:Type="String">25.70531</Data></Cell><Cell ss:StyleID="ce10"><Data ss:Type="String">M</Data></Cell><Cell ss:StyleID="ce4"><Data ss:Type="String">COI sequencing</Data></Cell><Cell ss:StyleID="ce16"><Data ss:Type="String">R.bechuanae</Data></Cell><Cell ss:StyleID="ce21"><Data ss:Type="String">2011 oct.</Data></Cell><Cell ss:Index="1024"/></Row><Row ss:AutoFitHeight="0" ss:Height="14,2583"><Cell ss:StyleID="ce4"><Data ss:Type="Number">1300</Data></Cell><Cell ss:StyleID="ce4"><Data ss:Type="String">Sandveld</Data></Cell><Cell ss:StyleID="ce10"><Data ss:Type="String">wild</Data></Cell><Cell ss:StyleID="ce10"><Data ss:Type="String">-27.67607</Data></Cell><Cell ss:StyleID="ce10"><Data ss:Type="String">25.70651</Data></Cell><Cell ss:StyleID="ce10"><Data ss:Type="String">M</Data></Cell><Cell ss:StyleID="ce4"><Data ss:Type="String">COI sequencing</Data></Cell><Cell ss:StyleID="ce16"><Data ss:Type="String">R.bechuanae</Data></Cell><Cell ss:StyleID="ce21"><Data ss:Type="String">2011 oct.</Data></Cell><Cell ss:Index="1024"/></Row><Row ss:AutoFitHeight="0" ss:Height="14,2583"><Cell ss:StyleID="ce4"><Data ss:Type="Number">1304</Data></Cell><Cell ss:StyleID="ce4"><Data ss:Type="String">Sandveld</Data></Cell><Cell ss:StyleID="ce10"><Data ss:Type="String">wild</Data></Cell><Cell ss:StyleID="ce10"><Data ss:Type="String">-27.67659</Data></Cell><Cell ss:StyleID="ce10"><Data ss:Type="String">25.70554</Data></Cell><Cell ss:StyleID="ce10"><Data ss:Type="String">F</Data></Cell><Cell ss:StyleID="ce4"><Data ss:Type="String">COI sequencing</Data></Cell><Cell ss:StyleID="ce16"><Data ss:Type="String">R.bechuanae</Data></Cell><Cell ss:StyleID="ce21"><Data ss:Type="String">2011 oct.</Data></Cell><Cell ss:Index="1024"/></Row><Row ss:AutoFitHeight="0" ss:Height="14,2583"><Cell ss:StyleID="ce4"><Data ss:Type="Number">1305</Data></Cell><Cell ss:StyleID="ce4"><Data ss:Type="String">Sandveld</Data></Cell><Cell ss:StyleID="ce10"><Data ss:Type="String">wild</Data></Cell><Cell ss:StyleID="ce10"><Data ss:Type="String">-27.67640</Data></Cell><Cell ss:StyleID="ce10"><Data ss:Type="String">25.70611</Data></Cell><Cell ss:StyleID="ce10"><Data ss:Type="String">F</Data></Cell><Cell ss:StyleID="ce4"><Data ss:Type="String">COI sequencing</Data></Cell><Cell ss:StyleID="ce16"><Data ss:Type="String">R.bechuanae</Data></Cell><Cell ss:StyleID="ce21"><Data ss:Type="String">2011 oct.</Data></Cell><Cell ss:Index="1024"/></Row><Row ss:AutoFitHeight="0" ss:Height="14,2583"><Cell ss:StyleID="ce4"><Data ss:Type="Number">1313</Data></Cell><Cell ss:StyleID="ce4"><Data ss:Type="String">Sandveld</Data></Cell><Cell ss:StyleID="ce10"><Data ss:Type="String">wild</Data></Cell><Cell ss:StyleID="ce10"><Data ss:Type="String">-27.67640</Data></Cell><Cell ss:StyleID="ce10"><Data ss:Type="String">25.70611</Data></Cell><Cell ss:StyleID="ce10"><Data ss:Type="String">F</Data></Cell><Cell ss:StyleID="ce4"><Data ss:Type="String">COI sequencing</Data></Cell><Cell ss:StyleID="ce16"><Data ss:Type="String">R.bechuanae</Data></Cell><Cell ss:StyleID="ce21"><Data ss:Type="String">2011 oct.</Data></Cell><Cell ss:Index="1024"/></Row><Row ss:AutoFitHeight="0" ss:Height="14,2583"><Cell ss:StyleID="ce4"><Data ss:Type="Number">1316</Data></Cell><Cell ss:StyleID="ce4"><Data ss:Type="String">Sandveld</Data></Cell><Cell ss:StyleID="ce10"><Data ss:Type="String">wild</Data></Cell><Cell ss:StyleID="ce10"><Data ss:Type="String">-27.67662</Data></Cell><Cell ss:StyleID="ce10"><Data ss:Type="String">25.70514</Data></Cell><Cell ss:StyleID="ce10"><Data ss:Type="String">M</Data></Cell><Cell ss:StyleID="ce4"><Data ss:Type="String">COI sequencing</Data></Cell><Cell ss:StyleID="ce16"><Data ss:Type="String">R.bechuanae</Data></Cell><Cell ss:StyleID="ce21"><Data ss:Type="String">2011 oct.</Data></Cell><Cell ss:Index="1024"/></Row><Row ss:AutoFitHeight="0" ss:Height="14,2583"><Cell ss:StyleID="ce4"><Data ss:Type="Number">1318</Data></Cell><Cell ss:StyleID="ce4"><Data ss:Type="String">Sandveld</Data></Cell><Cell ss:StyleID="ce10"><Data ss:Type="String">wild</Data></Cell><Cell ss:StyleID="ce10"><Data ss:Type="String">-27.68390</Data></Cell><Cell ss:StyleID="ce10"><Data ss:Type="String">25.71387</Data></Cell><Cell ss:StyleID="ce10"><Data ss:Type="String">F</Data></Cell><Cell ss:StyleID="ce4"><Data ss:Type="String">COI sequencing</Data></Cell><Cell ss:StyleID="ce16"><Data ss:Type="String">R.bechuanae</Data></Cell><Cell ss:StyleID="ce21"><Data ss:Type="String">2011 oct.</Data></Cell><Cell ss:Index="1024"/></Row><Row ss:Index="88" ss:AutoFitHeight="0" ss:Height="14,2583"><Cell ss:StyleID="ce4"><Data ss:Type="Number">1323</Data></Cell><Cell ss:StyleID="ce4"><Data ss:Type="String">Sandveld</Data></Cell><Cell ss:StyleID="ce10"><Data ss:Type="String">wild</Data></Cell><Cell ss:StyleID="ce10"><Data ss:Type="String">-27.67593</Data></Cell><Cell ss:StyleID="ce10"><Data ss:Type="String">25.70527</Data></Cell><Cell ss:StyleID="ce10"><Data ss:Type="String">F</Data></Cell><Cell ss:StyleID="ce4"><Data ss:Type="String">FLP genotyping</Data></Cell><Cell ss:StyleID="ce16"><Data ss:Type="String">R.bechuanae</Data></Cell><Cell ss:StyleID="ce21"><Data ss:Type="String">2011 oct.</Data></Cell><Cell ss:Index="1024"/></Row><Row ss:AutoFitHeight="0" ss:Height="14,2583"><Cell ss:StyleID="ce4"><Data ss:Type="Number">1329</Data></Cell><Cell ss:StyleID="ce4"><Data ss:Type="String">Sandveld</Data></Cell><Cell ss:StyleID="ce10"><Data ss:Type="String">wild</Data></Cell><Cell ss:StyleID="ce10"><Data ss:Type="String">-27.67660</Data></Cell><Cell ss:StyleID="ce10"><Data ss:Type="String">25.70506</Data></Cell><Cell ss:StyleID="ce10"><Data ss:Type="String">F</Data></Cell><Cell ss:StyleID="ce4"><Data ss:Type="String">COI sequencing</Data></Cell><Cell ss:StyleID="ce16"><Data ss:Type="String">R.bechuanae</Data></Cell><Cell ss:StyleID="ce21"><Data ss:Type="String">2011 oct.</Data></Cell><Cell ss:Index="1024"/></Row><Row ss:AutoFitHeight="0" ss:Height="14,2583"><Cell ss:StyleID="ce4"><Data ss:Type="Number">1340</Data></Cell><Cell ss:StyleID="ce4"><Data ss:Type="String">Sandveld</Data></Cell><Cell ss:StyleID="ce10"><Data ss:Type="String">wild</Data></Cell><Cell ss:StyleID="ce10"><Data ss:Type="String">-27.67654</Data></Cell><Cell ss:StyleID="ce10"><Data ss:Type="String">25.70520</Data></Cell><Cell ss:StyleID="ce10"><Data ss:Type="String">F</Data></Cell><Cell ss:StyleID="ce4"><Data ss:Type="String">COI sequencing</Data></Cell><Cell ss:StyleID="ce16"><Data ss:Type="String">R.bechuanae</Data></Cell><Cell ss:StyleID="ce21"><Data ss:Type="String">2011 oct.</Data></Cell><Cell ss:Index="1024"/></Row><Row ss:AutoFitHeight="0" ss:Height="14,2583"><Cell ss:StyleID="ce4"><Data ss:Type="Number">1347</Data></Cell><Cell ss:StyleID="ce4"><Data ss:Type="String">Sandveld</Data></Cell><Cell ss:StyleID="ce10"><Data ss:Type="String">wild</Data></Cell><Cell ss:StyleID="ce10"><Data ss:Type="String">-27.67700</Data></Cell><Cell ss:StyleID="ce10"><Data ss:Type="String">25.70765</Data></Cell><Cell ss:StyleID="ce10"><Data ss:Type="String">M</Data></Cell><Cell ss:StyleID="ce4"><Data ss:Type="String">COI sequencing</Data></Cell><Cell ss:StyleID="ce16"><Data ss:Type="String">R.bechuanae</Data></Cell><Cell ss:StyleID="ce21"><Data ss:Type="String">2011 oct.</Data></Cell><Cell ss:Index="1024"/></Row><Row ss:AutoFitHeight="0" ss:Height="14,2583"><Cell ss:StyleID="ce4"><Data ss:Type="Number">1382</Data></Cell><Cell ss:StyleID="ce4"><Data ss:Type="String">Sandveld</Data></Cell><Cell ss:StyleID="ce10"><Data ss:Type="String">wild</Data></Cell><Cell ss:StyleID="ce10"><Data ss:Type="String">-27.67592</Data></Cell><Cell ss:StyleID="ce10"><Data ss:Type="String">25.70664</Data></Cell><Cell ss:StyleID="ce10"><Data ss:Type="String">M</Data></Cell><Cell ss:StyleID="ce4"><Data ss:Type="String">COI sequencing</Data></Cell><Cell ss:StyleID="ce16"><Data ss:Type="String">R.bechuanae</Data></Cell><Cell ss:StyleID="ce21"><Data ss:Type="String">2011 oct.</Data></Cell><Cell ss:Index="1024"/></Row><Row ss:AutoFitHeight="0" ss:Height="14,2583"><Cell ss:StyleID="ce4"><Data ss:Type="Number">1390</Data></Cell><Cell ss:StyleID="ce4"><Data ss:Type="String">Sandveld</Data></Cell><Cell ss:StyleID="ce10"><Data ss:Type="String">wild</Data></Cell><Cell ss:StyleID="ce10"><Data ss:Type="String">-27.67597</Data></Cell><Cell ss:StyleID="ce10"><Data ss:Type="String">25.70579</Data></Cell><Cell ss:StyleID="ce10"><Data ss:Type="String">M</Data></Cell><Cell ss:StyleID="ce4"><Data ss:Type="String">COI sequencing</Data></Cell><Cell ss:StyleID="ce16"><Data ss:Type="String">R.bechuanae</Data></Cell><Cell ss:StyleID="ce21"><Data ss:Type="String">2011 oct.</Data></Cell><Cell ss:Index="1024"/></Row><Row ss:AutoFitHeight="0" ss:Height="14,2583"><Cell ss:StyleID="ce4"><Data ss:Type="Number">1391</Data></Cell><Cell ss:StyleID="ce4"><Data ss:Type="String">Sandveld</Data></Cell><Cell ss:StyleID="ce10"><Data ss:Type="String">wild</Data></Cell><Cell ss:StyleID="ce10"><Data ss:Type="String">-27.67592</Data></Cell><Cell ss:StyleID="ce10"><Data ss:Type="String">25.70664</Data></Cell><Cell ss:StyleID="ce10"><Data ss:Type="String">F</Data></Cell><Cell ss:StyleID="ce4"><Data ss:Type="String">COI sequencing</Data></Cell><Cell ss:StyleID="ce16"><Data ss:Type="String">R.bechuanae</Data></Cell><Cell ss:StyleID="ce21"><Data ss:Type="String">2011 oct.</Data></Cell><Cell ss:Index="1024"/></Row><Row ss:Index="95" ss:AutoFitHeight="0" ss:Height="14,2583"><Cell ss:StyleID="ce4"><Data ss:Type="Number">1392</Data></Cell><Cell ss:StyleID="ce4"><Data ss:Type="String">Sandveld</Data></Cell><Cell ss:StyleID="ce10"><Data ss:Type="String">wild</Data></Cell><Cell ss:StyleID="ce10"><Data ss:Type="String">-27.68232</Data></Cell><Cell ss:StyleID="ce10"><Data ss:Type="String">25.71431</Data></Cell><Cell ss:StyleID="ce10"><Data ss:Type="String">F</Data></Cell><Cell ss:StyleID="ce4"><Data ss:Type="String">COI sequencing</Data></Cell><Cell ss:StyleID="ce16"><Data ss:Type="String">R.bechuanae</Data></Cell><Cell ss:StyleID="ce21"><Data ss:Type="String">2011 oct.</Data></Cell><Cell ss:Index="1024"/></Row><Row ss:AutoFitHeight="0" ss:Height="14,2583"><Cell ss:StyleID="ce4"><Data ss:Type="Number">1393</Data></Cell><Cell ss:StyleID="ce4"><Data ss:Type="String">Sandveld</Data></Cell><Cell ss:StyleID="ce10"><Data ss:Type="String">wild</Data></Cell><Cell ss:StyleID="ce10"><Data ss:Type="String">-27.67662</Data></Cell><Cell ss:StyleID="ce10"><Data ss:Type="String">25.70514</Data></Cell><Cell ss:StyleID="ce10"><Data ss:Type="String">F</Data></Cell><Cell ss:StyleID="ce4"><Data ss:Type="String">COI sequencing</Data></Cell><Cell ss:StyleID="ce16"><Data ss:Type="String">R.bechuanae</Data></Cell><Cell ss:StyleID="ce21"><Data ss:Type="String">2011 oct.</Data></Cell><Cell ss:Index="1024"/></Row><Row ss:AutoFitHeight="0" ss:Height="14,2583"><Cell ss:StyleID="ce4"><Data ss:Type="Number">1404</Data></Cell><Cell ss:StyleID="ce4"><Data ss:Type="String">Sandveld</Data></Cell><Cell ss:StyleID="ce10"><Data ss:Type="String">wild</Data></Cell><Cell ss:StyleID="ce10"><Data ss:Type="String">-27.67607</Data></Cell><Cell ss:StyleID="ce10"><Data ss:Type="String">25.70651</Data></Cell><Cell ss:StyleID="ce10"><Data ss:Type="String">F</Data></Cell><Cell ss:StyleID="ce4"><Data ss:Type="String">COI sequencing</Data></Cell><Cell ss:StyleID="ce16"><Data ss:Type="String">R.bechuanae</Data></Cell><Cell ss:StyleID="ce21"><Data ss:Type="String">2011 oct.</Data></Cell><Cell ss:Index="1024"/></Row><Row ss:AutoFitHeight="0" ss:Height="14,2583"><Cell ss:StyleID="ce4"><Data ss:Type="Number">1409</Data></Cell><Cell ss:StyleID="ce4"><Data ss:Type="String">Sandveld</Data></Cell><Cell ss:StyleID="ce10"><Data ss:Type="String">wild</Data></Cell><Cell ss:StyleID="ce10"><Data ss:Type="String">-27.67727</Data></Cell><Cell ss:StyleID="ce10"><Data ss:Type="String">25.70485</Data></Cell><Cell ss:StyleID="ce10"><Data ss:Type="String">M</Data></Cell><Cell ss:StyleID="ce4"><Data ss:Type="String">COI sequencing</Data></Cell><Cell ss:StyleID="ce16"><Data ss:Type="String">R.bechuanae</Data></Cell><Cell ss:StyleID="ce21"><Data ss:Type="String">2011 oct.</Data></Cell><Cell ss:Index="1024"/></Row><Row ss:AutoFitHeight="0" ss:Height="14,2583"><Cell ss:StyleID="ce4"><Data ss:Type="Number">1411</Data></Cell><Cell ss:StyleID="ce4"><Data ss:Type="String">Sandveld</Data></Cell><Cell ss:StyleID="ce10"><Data ss:Type="String">wild</Data></Cell><Cell ss:StyleID="ce10"><Data ss:Type="String">-27.67668</Data></Cell><Cell ss:StyleID="ce10"><Data ss:Type="String">25.70795</Data></Cell><Cell ss:StyleID="ce10"><Data ss:Type="String">F</Data></Cell><Cell ss:StyleID="ce4"><Data ss:Type="String">COI sequencing</Data></Cell><Cell ss:StyleID="ce16"><Data ss:Type="String">R.bechuanae</Data></Cell><Cell ss:StyleID="ce21"><Data ss:Type="String">2011 oct.</Data></Cell><Cell ss:Index="1024"/></Row><Row ss:AutoFitHeight="0" ss:Height="14,2583"><Cell ss:StyleID="ce4"><Data ss:Type="Number">1425</Data></Cell><Cell ss:StyleID="ce4"><Data ss:Type="String">Sandveld</Data></Cell><Cell ss:StyleID="ce10"><Data ss:Type="String">wild</Data></Cell><Cell ss:StyleID="ce10"><Data ss:Type="String">-27.67660</Data></Cell><Cell ss:StyleID="ce10"><Data ss:Type="String">25.70506</Data></Cell><Cell ss:StyleID="ce10"><Data ss:Type="String">F</Data></Cell><Cell ss:StyleID="ce4"><Data ss:Type="String">COI sequencing</Data></Cell><Cell ss:StyleID="ce16"><Data ss:Type="String">R.bechuanae</Data></Cell><Cell ss:StyleID="ce21"><Data ss:Type="String">2011 oct.</Data></Cell><Cell ss:Index="1024"/></Row><Row ss:AutoFitHeight="0" ss:Height="14,2583"><Cell ss:StyleID="ce4"><Data ss:Type="Number">1428</Data></Cell><Cell ss:StyleID="ce4"><Data ss:Type="String">Sandveld</Data></Cell><Cell ss:StyleID="ce10"><Data ss:Type="String">wild</Data></Cell><Cell ss:StyleID="ce10"><Data ss:Type="String">-27.67593</Data></Cell><Cell ss:StyleID="ce10"><Data ss:Type="String">25.70527</Data></Cell><Cell ss:StyleID="ce10"><Data ss:Type="String">M</Data></Cell><Cell ss:StyleID="ce4"><Data ss:Type="String">COI sequencing</Data></Cell><Cell ss:StyleID="ce16"><Data ss:Type="String">R.bechuanae</Data></Cell><Cell ss:StyleID="ce21"><Data ss:Type="String">2011 oct.</Data></Cell><Cell ss:Index="1024"/></Row><Row ss:AutoFitHeight="0" ss:Height="14,2583"><Cell ss:StyleID="ce4"><Data ss:Type="Number">1429</Data></Cell><Cell ss:StyleID="ce4"><Data ss:Type="String">Sandveld</Data></Cell><Cell ss:StyleID="ce10"><Data ss:Type="String">wild</Data></Cell><Cell ss:StyleID="ce10"><Data ss:Type="String">-27.67593</Data></Cell><Cell ss:StyleID="ce10"><Data ss:Type="String">25.70527</Data></Cell><Cell ss:StyleID="ce10"><Data ss:Type="String">M</Data></Cell><Cell ss:StyleID="ce4"><Data ss:Type="String">COI sequencing</Data></Cell><Cell ss:StyleID="ce16"><Data ss:Type="String">R.bechuanae</Data></Cell><Cell ss:StyleID="ce21"><Data ss:Type="String">2011 oct.</Data></Cell><Cell ss:Index="1024"/></Row><Row ss:Index="103" ss:AutoFitHeight="0" ss:Height="14,2583"><Cell ss:StyleID="ce4"><Data ss:Type="Number">1432</Data></Cell><Cell ss:StyleID="ce4"><Data ss:Type="String">Sandveld</Data></Cell><Cell ss:StyleID="ce10"><Data ss:Type="String">wild</Data></Cell><Cell ss:StyleID="ce10"><Data ss:Type="String">-27.67621</Data></Cell><Cell ss:StyleID="ce10"><Data ss:Type="String">25.70517</Data></Cell><Cell ss:StyleID="ce10"><Data ss:Type="String">M</Data></Cell><Cell ss:StyleID="ce4"><Data ss:Type="String">COI sequencing</Data></Cell><Cell ss:StyleID="ce16"><Data ss:Type="String">R.bechuanae</Data></Cell><Cell ss:StyleID="ce21"><Data ss:Type="String">2011 oct.</Data></Cell><Cell ss:Index="1024"/></Row><Row ss:AutoFitHeight="0" ss:Height="14,2583"><Cell ss:StyleID="ce4"><Data ss:Type="Number">1433</Data></Cell><Cell ss:StyleID="ce4"><Data ss:Type="String">Sandveld</Data></Cell><Cell ss:StyleID="ce10"><Data ss:Type="String">wild</Data></Cell><Cell ss:StyleID="ce10"><Data ss:Type="String">-27.67621</Data></Cell><Cell ss:StyleID="ce10"><Data ss:Type="String">25.70517</Data></Cell><Cell ss:StyleID="ce10"><Data ss:Type="String">F</Data></Cell><Cell ss:StyleID="ce4"><Data ss:Type="String">COI sequencing</Data></Cell><Cell ss:StyleID="ce16"><Data ss:Type="String">R.bechuanae</Data></Cell><Cell ss:StyleID="ce21"><Data ss:Type="String">2011 oct.</Data></Cell><Cell ss:Index="1024"/></Row><Row ss:AutoFitHeight="0" ss:Height="14,2583"><Cell ss:StyleID="ce4"><Data ss:Type="Number">1444</Data></Cell><Cell ss:StyleID="ce4"><Data ss:Type="String">Sandveld</Data></Cell><Cell ss:StyleID="ce10"><Data ss:Type="String">wild</Data></Cell><Cell ss:StyleID="ce10"><Data ss:Type="String">-27.67692</Data></Cell><Cell ss:StyleID="ce10"><Data ss:Type="String">25.70495</Data></Cell><Cell ss:StyleID="ce10"><Data ss:Type="String">M</Data></Cell><Cell ss:StyleID="ce4"><Data ss:Type="String">COI sequencing</Data></Cell><Cell ss:StyleID="ce16"><Data ss:Type="String">R.bechuanae</Data></Cell><Cell ss:StyleID="ce21"><Data ss:Type="String">2011 oct.</Data></Cell><Cell ss:Index="1024"/></Row><Row ss:AutoFitHeight="0" ss:Height="14,2583"><Cell ss:StyleID="ce5"><Data ss:Type="Number">1873</Data></Cell><Cell ss:StyleID="ce5"><Data ss:Type="String">Sandveld</Data></Cell><Cell ss:StyleID="ce10"><Data ss:Type="String">wild</Data></Cell><Cell ss:StyleID="ce11"><Data ss:Type="String">-27.67596</Data></Cell><Cell ss:StyleID="ce11"><Data ss:Type="String">25.70665</Data></Cell><Cell ss:StyleID="ce11"><Data ss:Type="String">M</Data></Cell><Cell ss:StyleID="ce5"><Data ss:Type="String">COI sequencing</Data></Cell><Cell ss:StyleID="ce17"><Data ss:Type="String">R.bechuanae</Data></Cell><Cell ss:StyleID="ce21"><Data ss:Type="String">2012 April</Data></Cell><Cell ss:Index="1024"/></Row><Row ss:AutoFitHeight="0" ss:Height="14,2583"><Cell ss:StyleID="ce4"><Data ss:Type="Number">1876</Data></Cell><Cell ss:StyleID="ce4"><Data ss:Type="String">Sandveld</Data></Cell><Cell ss:StyleID="ce10"><Data ss:Type="String">wild</Data></Cell><Cell ss:StyleID="ce10"><Data ss:Type="String">-27.67596</Data></Cell><Cell ss:StyleID="ce10"><Data ss:Type="String">25.70665</Data></Cell><Cell ss:StyleID="ce10"><Data ss:Type="String">F</Data></Cell><Cell ss:StyleID="ce4"><Data ss:Type="String">COI sequencing</Data></Cell><Cell ss:StyleID="ce16"><Data ss:Type="String">R.bechuanae</Data></Cell><Cell ss:StyleID="ce21"><Data ss:Type="String">2012 April</Data></Cell><Cell ss:Index="1024"/></Row><Row ss:AutoFitHeight="0" ss:Height="14,2583"><Cell ss:StyleID="ce4"><Data ss:Type="Number">1879</Data></Cell><Cell ss:StyleID="ce4"><Data ss:Type="String">Sandveld</Data></Cell><Cell ss:StyleID="ce10"><Data ss:Type="String">wild</Data></Cell><Cell ss:StyleID="ce10"><Data ss:Type="String">-27.679</Data></Cell><Cell ss:StyleID="ce10"><Data ss:Type="String">25.704</Data></Cell><Cell ss:StyleID="ce10"><Data ss:Type="String">F</Data></Cell><Cell ss:StyleID="ce4"><Data ss:Type="String">COI sequencing</Data></Cell><Cell ss:StyleID="ce16"><Data ss:Type="String">R.bechuanae</Data></Cell><Cell ss:StyleID="ce21"><Data ss:Type="String">2012 April</Data></Cell><Cell ss:Index="1024"/></Row><Row ss:AutoFitHeight="0" ss:Height="14,2583"><Cell ss:StyleID="ce4"><Data ss:Type="Number">1885</Data></Cell><Cell ss:StyleID="ce4"><Data ss:Type="String">Sandveld</Data></Cell><Cell ss:StyleID="ce10"><Data ss:Type="String">wild</Data></Cell><Cell ss:StyleID="ce10"><Data ss:Type="String">-27.67668</Data></Cell><Cell ss:StyleID="ce10"><Data ss:Type="String">25.70509</Data></Cell><Cell ss:StyleID="ce10"><Data ss:Type="String">M</Data></Cell><Cell ss:StyleID="ce4"><Data ss:Type="String">COI sequencing</Data></Cell><Cell ss:StyleID="ce16"><Data ss:Type="String">R.bechuanae</Data></Cell><Cell ss:StyleID="ce21"><Data ss:Type="String">2012 April</Data></Cell><Cell ss:Index="1024"/></Row><Row ss:Index="110" ss:AutoFitHeight="0" ss:Height="14,2583"><Cell ss:StyleID="ce4"><Data ss:Type="Number">1888</Data></Cell><Cell ss:StyleID="ce4"><Data ss:Type="String">Sandveld</Data></Cell><Cell ss:StyleID="ce10"><Data ss:Type="String">wild</Data></Cell><Cell ss:StyleID="ce10"><Data ss:Type="String">-27.67751</Data></Cell><Cell ss:StyleID="ce10"><Data ss:Type="String">25.70549</Data></Cell><Cell ss:StyleID="ce10"><Data ss:Type="String">M</Data></Cell><Cell ss:StyleID="ce4"><Data ss:Type="String">FLP genotyping</Data></Cell><Cell ss:StyleID="ce16"><Data ss:Type="String">R.bechuanae</Data></Cell><Cell ss:StyleID="ce21"><Data ss:Type="String">2012 April</Data></Cell><Cell ss:Index="1024"/></Row><Row ss:AutoFitHeight="0" ss:Height="14,2583"><Cell ss:StyleID="ce4"><Data ss:Type="Number">1896</Data></Cell><Cell ss:StyleID="ce4"><Data ss:Type="String">Sandveld</Data></Cell><Cell ss:StyleID="ce10"><Data ss:Type="String">wild</Data></Cell><Cell ss:StyleID="ce10"><Data ss:Type="String">-27.67746</Data></Cell><Cell ss:StyleID="ce10"><Data ss:Type="String">25.70732</Data></Cell><Cell ss:StyleID="ce10"><Data ss:Type="String">M</Data></Cell><Cell ss:StyleID="ce4"><Data ss:Type="String">FLP genotyping</Data></Cell><Cell ss:StyleID="ce16"><Data ss:Type="String">R.bechuanae</Data></Cell><Cell ss:StyleID="ce21"><Data ss:Type="String">2012 April</Data></Cell><Cell ss:Index="1024"/></Row><Row ss:AutoFitHeight="0" ss:Height="14,2583"><Cell ss:StyleID="ce4"><Data ss:Type="Number">1903</Data></Cell><Cell ss:StyleID="ce4"><Data ss:Type="String">Sandveld</Data></Cell><Cell ss:StyleID="ce10"><Data ss:Type="String">wild</Data></Cell><Cell ss:StyleID="ce10"><Data ss:Type="String">-27.71918</Data></Cell><Cell ss:StyleID="ce10"><Data ss:Type="String">25.75161</Data></Cell><Cell ss:StyleID="ce10"><Data ss:Type="String">F</Data></Cell><Cell ss:StyleID="ce4"><Data ss:Type="String">FLP genotyping</Data></Cell><Cell ss:StyleID="ce16"><Data ss:Type="String">R.bechuanae</Data></Cell><Cell ss:StyleID="ce21"><Data ss:Type="String">2012 April</Data></Cell><Cell ss:Index="1024"/></Row><Row ss:AutoFitHeight="0" ss:Height="14,2583"><Cell ss:StyleID="ce4"><Data ss:Type="Number">1905</Data></Cell><Cell ss:StyleID="ce4"><Data ss:Type="String">Sandveld</Data></Cell><Cell ss:StyleID="ce10"><Data ss:Type="String">wild</Data></Cell><Cell ss:StyleID="ce10"><Data ss:Type="String">-27.70381</Data></Cell><Cell ss:StyleID="ce10"><Data ss:Type="String">25.74148</Data></Cell><Cell ss:StyleID="ce10"><Data ss:Type="String">M</Data></Cell><Cell ss:StyleID="ce4"><Data ss:Type="String">FLP genotyping</Data></Cell><Cell ss:StyleID="ce16"><Data ss:Type="String">R.bechuanae</Data></Cell><Cell ss:StyleID="ce21"><Data ss:Type="String">2012 April</Data></Cell><Cell ss:Index="1024"/></Row><Row ss:AutoFitHeight="0" ss:Height="14,2583"><Cell ss:StyleID="ce4"><Data ss:Type="Number">1912</Data></Cell><Cell ss:StyleID="ce4"><Data ss:Type="String">Sandveld</Data></Cell><Cell ss:StyleID="ce10"><Data ss:Type="String">wild</Data></Cell><Cell ss:StyleID="ce10"><Data ss:Type="String">-27.72342</Data></Cell><Cell ss:StyleID="ce10"><Data ss:Type="String">25.74963</Data></Cell><Cell ss:StyleID="ce10"><Data ss:Type="String">F</Data></Cell><Cell ss:StyleID="ce4"><Data ss:Type="String">FLP genotyping</Data></Cell><Cell ss:StyleID="ce16"><Data ss:Type="String">R.bechuanae</Data></Cell><Cell ss:StyleID="ce21"><Data ss:Type="String">2012 April</Data></Cell><Cell ss:Index="1024"/></Row><Row ss:AutoFitHeight="0" ss:Height="14,2583"><Cell ss:StyleID="ce4"><Data ss:Type="Number">1919</Data></Cell><Cell ss:StyleID="ce4"><Data ss:Type="String">Sandveld</Data></Cell><Cell ss:StyleID="ce10"><Data ss:Type="String">wild</Data></Cell><Cell ss:StyleID="ce10"><Data ss:Type="String">-27.73088</Data></Cell><Cell ss:StyleID="ce10"><Data ss:Type="String">25.75944</Data></Cell><Cell ss:StyleID="ce10"><Data ss:Type="String">NA</Data></Cell><Cell ss:StyleID="ce4"><Data ss:Type="String">FLP genotyping</Data></Cell><Cell ss:StyleID="ce16"><Data ss:Type="String">R.bechuanae</Data></Cell><Cell ss:StyleID="ce21"><Data ss:Type="String">2012 April</Data></Cell><Cell ss:Index="1024"/></Row><Row ss:AutoFitHeight="0" ss:Height="14,2583"><Cell ss:StyleID="ce4"><Data ss:Type="Number">1924</Data></Cell><Cell ss:StyleID="ce4"><Data ss:Type="String">Sandveld</Data></Cell><Cell ss:StyleID="ce10"><Data ss:Type="String">wild</Data></Cell><Cell ss:StyleID="ce10"><Data ss:Type="String">-27.72307</Data></Cell><Cell ss:StyleID="ce10"><Data ss:Type="String">25.75054</Data></Cell><Cell ss:StyleID="ce10"><Data ss:Type="String">NA</Data></Cell><Cell ss:StyleID="ce4"><Data ss:Type="String">FLP genotyping</Data></Cell><Cell ss:StyleID="ce16"><Data ss:Type="String">R.bechuanae</Data></Cell><Cell ss:StyleID="ce21"><Data ss:Type="String">2012 April</Data></Cell><Cell ss:Index="1024"/></Row><Row ss:AutoFitHeight="0" ss:Height="14,2583"><Cell ss:StyleID="ce4"><Data ss:Type="Number">1927</Data></Cell><Cell ss:StyleID="ce4"><Data ss:Type="String">Sandveld</Data></Cell><Cell ss:StyleID="ce10"><Data ss:Type="String">wild</Data></Cell><Cell ss:StyleID="ce10"><Data ss:Type="String">-27.67714</Data></Cell><Cell ss:StyleID="ce10"><Data ss:Type="String">25.70749</Data></Cell><Cell ss:StyleID="ce10"><Data ss:Type="String">NA</Data></Cell><Cell ss:StyleID="ce4"><Data ss:Type="String">FLP genotyping</Data></Cell><Cell ss:StyleID="ce16"><Data ss:Type="String">R.bechuanae</Data></Cell><Cell ss:StyleID="ce21"><Data ss:Type="String">2012 April</Data></Cell><Cell ss:Index="1024"/></Row><Row ss:Index="118" ss:AutoFitHeight="0" ss:Height="14,2583"><Cell ss:StyleID="ce5"><Data ss:Type="Number">1950</Data></Cell><Cell ss:StyleID="ce5"><Data ss:Type="String">Sandveld</Data></Cell><Cell ss:StyleID="ce10"><Data ss:Type="String">wild</Data></Cell><Cell ss:StyleID="ce11"><Data ss:Type="String">-27.70171</Data></Cell><Cell ss:StyleID="ce11"><Data ss:Type="String">25.74224</Data></Cell><Cell ss:StyleID="ce11"><Data ss:Type="String">NA</Data></Cell><Cell ss:StyleID="ce5"><Data ss:Type="String">FLP genotyping</Data></Cell><Cell ss:StyleID="ce17"><Data ss:Type="String">R.bechuanae</Data></Cell><Cell ss:StyleID="ce21"><Data ss:Type="String">2012 April</Data></Cell><Cell ss:Index="1024"/></Row><Row ss:AutoFitHeight="0" ss:Height="14,2583"><Cell ss:StyleID="ce5"><Data ss:Type="Number">1954</Data></Cell><Cell ss:StyleID="ce5"><Data ss:Type="String">Sandveld</Data></Cell><Cell ss:StyleID="ce10"><Data ss:Type="String">wild</Data></Cell><Cell ss:StyleID="ce11"><Data ss:Type="String">-27.72304</Data></Cell><Cell ss:StyleID="ce11"><Data ss:Type="String">25.7506</Data></Cell><Cell ss:StyleID="ce11"><Data ss:Type="String">NA</Data></Cell><Cell ss:StyleID="ce5"><Data ss:Type="String">FLP genotyping</Data></Cell><Cell ss:StyleID="ce17"><Data ss:Type="String">R.bechuanae</Data></Cell><Cell ss:StyleID="ce21"><Data ss:Type="String">2012 April</Data></Cell><Cell ss:Index="1024"/></Row><Row ss:AutoFitHeight="0" ss:Height="14,2583"><Cell ss:StyleID="ce4"><Data ss:Type="Number">1957</Data></Cell><Cell ss:StyleID="ce4"><Data ss:Type="String">Sandveld</Data></Cell><Cell ss:StyleID="ce10"><Data ss:Type="String">wild</Data></Cell><Cell ss:StyleID="ce10"><Data ss:Type="String">-27.72304</Data></Cell><Cell ss:StyleID="ce10"><Data ss:Type="String">25.7506</Data></Cell><Cell ss:StyleID="ce10"><Data ss:Type="String">F</Data></Cell><Cell ss:StyleID="ce4"><Data ss:Type="String">FLP genotyping</Data></Cell><Cell ss:StyleID="ce16"><Data ss:Type="String">R.bechuanae</Data></Cell><Cell ss:StyleID="ce21"><Data ss:Type="String">2012 April</Data></Cell><Cell ss:Index="1024"/></Row><Row ss:AutoFitHeight="0" ss:Height="14,2583"><Cell ss:StyleID="ce4"><Data ss:Type="Number">1970</Data></Cell><Cell ss:StyleID="ce4"><Data ss:Type="String">Sandveld</Data></Cell><Cell ss:StyleID="ce10"><Data ss:Type="String">wild</Data></Cell><Cell ss:StyleID="ce10"><Data ss:Type="String">-27.6737</Data></Cell><Cell ss:StyleID="ce10"><Data ss:Type="String">25.69686</Data></Cell><Cell ss:StyleID="ce10"><Data ss:Type="String">F</Data></Cell><Cell ss:StyleID="ce4"><Data ss:Type="String">FLP genotyping</Data></Cell><Cell ss:StyleID="ce16"><Data ss:Type="String">R.bechuanae</Data></Cell><Cell ss:StyleID="ce21"><Data ss:Type="String">2012 April</Data></Cell><Cell ss:Index="1024"/></Row><Row ss:AutoFitHeight="0" ss:Height="14,2583"><Cell ss:StyleID="ce4"><Data ss:Type="Number">1976</Data></Cell><Cell ss:StyleID="ce4"><Data ss:Type="String">Sandveld</Data></Cell><Cell ss:StyleID="ce10"><Data ss:Type="String">wild</Data></Cell><Cell ss:StyleID="ce10"><Data ss:Type="String">-27.67706</Data></Cell><Cell ss:StyleID="ce10"><Data ss:Type="String">25.70754</Data></Cell><Cell ss:StyleID="ce10"><Data ss:Type="String">M</Data></Cell><Cell ss:StyleID="ce4"><Data ss:Type="String">FLP genotyping</Data></Cell><Cell ss:StyleID="ce16"><Data ss:Type="String">R.bechuanae</Data></Cell><Cell ss:StyleID="ce21"><Data ss:Type="String">2012 April</Data></Cell><Cell ss:Index="1024"/></Row><Row ss:AutoFitHeight="0" ss:Height="14,2583"><Cell ss:StyleID="ce4"><Data ss:Type="Number">2297</Data></Cell><Cell ss:StyleID="ce4"><Data ss:Type="String">Sandveld</Data></Cell><Cell ss:StyleID="ce10"><Data ss:Type="String">wild</Data></Cell><Cell ss:StyleID="ce10"><Data ss:Type="String">-27.62596</Data></Cell><Cell ss:StyleID="ce10"><Data ss:Type="String">25.6717</Data></Cell><Cell ss:StyleID="ce10"><Data ss:Type="String">F</Data></Cell><Cell ss:StyleID="ce4"><Data ss:Type="String">FLP genotyping</Data></Cell><Cell ss:StyleID="ce16"><Data ss:Type="String">R.bechuanae</Data></Cell><Cell ss:StyleID="ce21"><Data ss:Type="String">2012 oct.</Data></Cell><Cell ss:Index="1024"/></Row><Row ss:AutoFitHeight="0" ss:Height="14,2583"><Cell ss:StyleID="ce4"><Data ss:Type="Number">2312</Data></Cell><Cell ss:StyleID="ce4"><Data ss:Type="String">Sandveld</Data></Cell><Cell ss:StyleID="ce10"><Data ss:Type="String">wild</Data></Cell><Cell ss:StyleID="ce10"><Data ss:Type="String">-27.62742</Data></Cell><Cell ss:StyleID="ce10"><Data ss:Type="String">25.67059</Data></Cell><Cell ss:StyleID="ce10"><Data ss:Type="String">F</Data></Cell><Cell ss:StyleID="ce4"><Data ss:Type="String">FLP genotyping</Data></Cell><Cell ss:StyleID="ce16"><Data ss:Type="String">R.bechuanae</Data></Cell><Cell ss:StyleID="ce21"><Data ss:Type="String">2012 oct.</Data></Cell><Cell ss:Index="1024"/></Row><Row ss:Index="125" ss:AutoFitHeight="0" ss:Height="14,2583"><Cell ss:StyleID="ce4"><Data ss:Type="Number">2313</Data></Cell><Cell ss:StyleID="ce4"><Data ss:Type="String">Sandveld</Data></Cell><Cell ss:StyleID="ce10"><Data ss:Type="String">wild</Data></Cell><Cell ss:StyleID="ce10"><Data ss:Type="String">-27.66447</Data></Cell><Cell ss:StyleID="ce10"><Data ss:Type="String">25.68768</Data></Cell><Cell ss:StyleID="ce10"><Data ss:Type="String">M</Data></Cell><Cell ss:StyleID="ce4"><Data ss:Type="String">FLP genotyping</Data></Cell><Cell ss:StyleID="ce16"><Data ss:Type="String">R.bechuanae</Data></Cell><Cell ss:StyleID="ce21"><Data ss:Type="String">2012 oct.</Data></Cell><Cell ss:Index="1024"/></Row><Row ss:AutoFitHeight="0" ss:Height="14,2583"><Cell ss:StyleID="ce4"><Data ss:Type="Number">2355</Data></Cell><Cell ss:StyleID="ce4"><Data ss:Type="String">Sandveld</Data></Cell><Cell ss:StyleID="ce10"><Data ss:Type="String">wild</Data></Cell><Cell ss:StyleID="ce10"><Data ss:Type="String">-27.59856</Data></Cell><Cell ss:StyleID="ce10"><Data ss:Type="String">25.69685</Data></Cell><Cell ss:StyleID="ce10"><Data ss:Type="String">M</Data></Cell><Cell ss:StyleID="ce4"><Data ss:Type="String">FLP genotyping</Data></Cell><Cell ss:StyleID="ce16"><Data ss:Type="String">R.bechuanae</Data></Cell><Cell ss:StyleID="ce21"><Data ss:Type="String">2012 oct.</Data></Cell><Cell ss:Index="1024"/></Row><Row ss:AutoFitHeight="0" ss:Height="14,2583"><Cell ss:StyleID="ce4"><Data ss:Type="Number">2432</Data></Cell><Cell ss:StyleID="ce4"><Data ss:Type="String">Sandveld</Data></Cell><Cell ss:StyleID="ce10"><Data ss:Type="String">wild</Data></Cell><Cell ss:StyleID="ce10"><Data ss:Type="String">-25.70827</Data></Cell><Cell ss:StyleID="ce10"><Data ss:Type="String">28.93005</Data></Cell><Cell ss:StyleID="ce10"><Data ss:Type="String">M</Data></Cell><Cell ss:StyleID="ce4"><Data ss:Type="String">FLP genotyping</Data></Cell><Cell ss:StyleID="ce16"><Data ss:Type="String">R.bechuanae</Data></Cell><Cell ss:StyleID="ce21"><Data ss:Type="String">2013 April</Data></Cell><Cell ss:Index="1024"/></Row><Row ss:AutoFitHeight="0" ss:Height="14,2583"><Cell ss:StyleID="ce4"><Data ss:Type="Number">2435</Data></Cell><Cell ss:StyleID="ce4"><Data ss:Type="String">Sandveld</Data></Cell><Cell ss:StyleID="ce10"><Data ss:Type="String">wild</Data></Cell><Cell ss:StyleID="ce10"><Data ss:Type="String">-27.5983</Data></Cell><Cell ss:StyleID="ce10"><Data ss:Type="String">25.6973</Data></Cell><Cell ss:StyleID="ce10"><Data ss:Type="String">F</Data></Cell><Cell ss:StyleID="ce4"><Data ss:Type="String">FLP genotyping</Data></Cell><Cell ss:StyleID="ce16"><Data ss:Type="String">R.bechuanae</Data></Cell><Cell ss:StyleID="ce21"><Data ss:Type="String">2013 April</Data></Cell><Cell ss:Index="1024"/></Row><Row ss:AutoFitHeight="0" ss:Height="14,2583"><Cell ss:StyleID="ce4"><Data ss:Type="Number">2438</Data></Cell><Cell ss:StyleID="ce4"><Data ss:Type="String">Sandveld</Data></Cell><Cell ss:StyleID="ce10"><Data ss:Type="String">wild</Data></Cell><Cell ss:StyleID="ce10"><Data ss:Type="String">-27.66589</Data></Cell><Cell ss:StyleID="ce10"><Data ss:Type="String">25.68737</Data></Cell><Cell ss:StyleID="ce10"><Data ss:Type="String">F</Data></Cell><Cell ss:StyleID="ce4"><Data ss:Type="String">FLP genotyping</Data></Cell><Cell ss:StyleID="ce16"><Data ss:Type="String">R.bechuanae</Data></Cell><Cell ss:StyleID="ce21"><Data ss:Type="String">2013 April</Data></Cell><Cell ss:Index="1024"/></Row><Row ss:AutoFitHeight="0" ss:Height="14,2583"><Cell ss:StyleID="ce4"><Data ss:Type="Number">2441</Data></Cell><Cell ss:StyleID="ce4"><Data ss:Type="String">Sandveld</Data></Cell><Cell ss:StyleID="ce10"><Data ss:Type="String">wild</Data></Cell><Cell ss:StyleID="ce10"><Data ss:Type="String">-27.66549</Data></Cell><Cell ss:StyleID="ce10"><Data ss:Type="String">25.68749</Data></Cell><Cell ss:StyleID="ce10"><Data ss:Type="String">M</Data></Cell><Cell ss:StyleID="ce4"><Data ss:Type="String">FLP genotyping</Data></Cell><Cell ss:StyleID="ce16"><Data ss:Type="String">R.bechuanae</Data></Cell><Cell ss:StyleID="ce21"><Data ss:Type="String">2013 April</Data></Cell><Cell ss:Index="1024"/></Row><Row ss:AutoFitHeight="0" ss:Height="14,2583"><Cell ss:StyleID="ce4"><Data ss:Type="Number">2442</Data></Cell><Cell ss:StyleID="ce4"><Data ss:Type="String">Sandveld</Data></Cell><Cell ss:StyleID="ce10"><Data ss:Type="String">wild</Data></Cell><Cell ss:StyleID="ce10"><Data ss:Type="String">-27.70142</Data></Cell><Cell ss:StyleID="ce10"><Data ss:Type="String">25.74326</Data></Cell><Cell ss:StyleID="ce10"><Data ss:Type="String">M</Data></Cell><Cell ss:StyleID="ce4"><Data ss:Type="String">FLP genotyping</Data></Cell><Cell ss:StyleID="ce16"><Data ss:Type="String">R.bechuanae</Data></Cell><Cell ss:StyleID="ce21"><Data ss:Type="String">2013 April</Data></Cell><Cell ss:Index="1024"/></Row><Row ss:Index="132" ss:AutoFitHeight="0" ss:Height="14,2583"><Cell ss:StyleID="ce5"><Data ss:Type="Number">1825</Data></Cell><Cell ss:StyleID="ce5"><Data ss:Type="String">Soetdoring</Data></Cell><Cell ss:StyleID="ce10"><Data ss:Type="String">wild</Data></Cell><Cell ss:StyleID="ce11"><Data ss:Type="String">-28.87697</Data></Cell><Cell ss:StyleID="ce11"><Data ss:Type="String">26.01236</Data></Cell><Cell ss:StyleID="ce11"><Data ss:Type="String">M</Data></Cell><Cell ss:StyleID="ce5"><Data ss:Type="String">COI sequencing</Data></Cell><Cell ss:StyleID="ce17"><Data ss:Type="String">R.bechuanae</Data></Cell><Cell ss:StyleID="ce21"><Data ss:Type="String">2012 April</Data></Cell><Cell ss:Index="1024"/></Row><Row ss:AutoFitHeight="0" ss:Height="14,2583"><Cell ss:StyleID="ce5"><Data ss:Type="Number">1933</Data></Cell><Cell ss:StyleID="ce5"><Data ss:Type="String">Soetdoring</Data></Cell><Cell ss:StyleID="ce10"><Data ss:Type="String">wild</Data></Cell><Cell ss:StyleID="ce11"><Data ss:Type="String">-28.8149</Data></Cell><Cell ss:StyleID="ce11"><Data ss:Type="String">26.07523</Data></Cell><Cell ss:StyleID="ce11"><Data ss:Type="String">NA</Data></Cell><Cell ss:StyleID="ce5"><Data ss:Type="String">FLP genotyping</Data></Cell><Cell ss:StyleID="ce17"><Data ss:Type="String">R.bechuanae</Data></Cell><Cell ss:StyleID="ce21"><Data ss:Type="String">2012 April</Data></Cell><Cell ss:Index="1024"/></Row><Row ss:AutoFitHeight="0" ss:Height="14,2583"><Cell ss:StyleID="ce5"><Data ss:Type="Number">2000</Data></Cell><Cell ss:StyleID="ce5"><Data ss:Type="String">Soetdoring</Data></Cell><Cell ss:StyleID="ce10"><Data ss:Type="String">wild</Data></Cell><Cell ss:StyleID="ce11"><Data ss:Type="String">-28.86176</Data></Cell><Cell ss:StyleID="ce11"><Data ss:Type="String">26.0505</Data></Cell><Cell ss:StyleID="ce11"><Data ss:Type="String">NA</Data></Cell><Cell ss:StyleID="ce5"><Data ss:Type="String">FLP genotyping</Data></Cell><Cell ss:StyleID="ce17"><Data ss:Type="String">R.bechuanae</Data></Cell><Cell ss:StyleID="ce21"><Data ss:Type="String">2012 April</Data></Cell><Cell ss:Index="1024"/></Row><Row ss:AutoFitHeight="0" ss:Height="14,2583"><Cell ss:StyleID="ce5"><Data ss:Type="Number">2155</Data></Cell><Cell ss:StyleID="ce5"><Data ss:Type="String">Soetdoring</Data></Cell><Cell ss:StyleID="ce10"><Data ss:Type="String">wild</Data></Cell><Cell ss:StyleID="ce11"><Data ss:Type="String">-28.81778</Data></Cell><Cell ss:StyleID="ce11"><Data ss:Type="String">26.09764</Data></Cell><Cell ss:StyleID="ce11"><Data ss:Type="String">NA</Data></Cell><Cell ss:StyleID="ce5"><Data ss:Type="String">FLP genotyping</Data></Cell><Cell ss:StyleID="ce17"><Data ss:Type="String">R.bechuanae</Data></Cell><Cell ss:StyleID="ce21"><Data ss:Type="String">2012 oct.</Data></Cell><Cell ss:Index="1024"/></Row><Row ss:AutoFitHeight="0" ss:Height="14,2583"><Cell ss:StyleID="ce4"><Data ss:Type="Number">3951</Data></Cell><Cell ss:StyleID="ce4"><Data ss:Type="String">Soetdoring</Data></Cell><Cell ss:StyleID="ce10"><Data ss:Type="String">wild</Data></Cell><Cell ss:StyleID="ce10"><Data ss:Type="String">-28.81988</Data></Cell><Cell ss:StyleID="ce10"><Data ss:Type="String">26.10041</Data></Cell><Cell ss:StyleID="ce10"><Data ss:Type="String">NA</Data></Cell><Cell ss:StyleID="ce4"><Data ss:Type="String">FLP genotyping</Data></Cell><Cell ss:StyleID="ce16"><Data ss:Type="String">R.bechuanae</Data></Cell><Cell ss:StyleID="ce21"><Data ss:Type="String">2014 nov.</Data></Cell><Cell ss:Index="1024"/></Row><Row ss:AutoFitHeight="0" ss:Height="14,2583"><Cell ss:StyleID="ce4"><Data ss:Type="Number">3958</Data></Cell><Cell ss:StyleID="ce4"><Data ss:Type="String">Soetdoring</Data></Cell><Cell ss:StyleID="ce10"><Data ss:Type="String">wild</Data></Cell><Cell ss:StyleID="ce10"><Data ss:Type="String">-28.81992</Data></Cell><Cell ss:StyleID="ce10"><Data ss:Type="String">26.10038</Data></Cell><Cell ss:StyleID="ce10"><Data ss:Type="String">NA</Data></Cell><Cell ss:StyleID="ce4"><Data ss:Type="String">FLP genotyping</Data></Cell><Cell ss:StyleID="ce16"><Data ss:Type="String">R.bechuanae</Data></Cell><Cell ss:StyleID="ce21"><Data ss:Type="String">2014 nov.</Data></Cell><Cell ss:Index="1024"/></Row><Row ss:AutoFitHeight="0" ss:Height="14,2583"><Cell ss:StyleID="ce4"><Data ss:Type="Number">3967</Data></Cell><Cell ss:StyleID="ce4"><Data ss:Type="String">Soetdoring</Data></Cell><Cell ss:StyleID="ce10"><Data ss:Type="String">wild</Data></Cell><Cell ss:StyleID="ce10"><Data ss:Type="String">-28.81751</Data></Cell><Cell ss:StyleID="ce10"><Data ss:Type="String">26.09674</Data></Cell><Cell ss:StyleID="ce10"><Data ss:Type="String">NA</Data></Cell><Cell ss:StyleID="ce4"><Data ss:Type="String">FLP genotyping</Data></Cell><Cell ss:StyleID="ce16"><Data ss:Type="String">R.bechuanae</Data></Cell><Cell ss:StyleID="ce21"><Data ss:Type="String">2014 nov.</Data></Cell><Cell ss:Index="1024"/></Row><Row ss:Index="139" ss:AutoFitHeight="0" ss:Height="14,2583"><Cell ss:StyleID="ce4"><Data ss:Type="Number">3971</Data></Cell><Cell ss:StyleID="ce4"><Data ss:Type="String">Soetdoring</Data></Cell><Cell ss:StyleID="ce10"><Data ss:Type="String">wild</Data></Cell><Cell ss:StyleID="ce10"><Data ss:Type="String">-28.82105</Data></Cell><Cell ss:StyleID="ce10"><Data ss:Type="String">26.09620</Data></Cell><Cell ss:StyleID="ce10"><Data ss:Type="String">NA</Data></Cell><Cell ss:StyleID="ce4"><Data ss:Type="String">FLP genotyping</Data></Cell><Cell ss:StyleID="ce16"><Data ss:Type="String">R.bechuanae</Data></Cell><Cell ss:StyleID="ce21"><Data ss:Type="String">2014 nov.</Data></Cell><Cell ss:Index="1024"/></Row><Row ss:AutoFitHeight="0" ss:Height="14,2583"><Cell ss:StyleID="ce4"><Data ss:Type="Number">3972</Data></Cell><Cell ss:StyleID="ce4"><Data ss:Type="String">Soetdoring</Data></Cell><Cell ss:StyleID="ce10"><Data ss:Type="String">wild</Data></Cell><Cell ss:StyleID="ce10"><Data ss:Type="String">-28.81892</Data></Cell><Cell ss:StyleID="ce10"><Data ss:Type="String">26.09721</Data></Cell><Cell ss:StyleID="ce10"><Data ss:Type="String">NA</Data></Cell><Cell ss:StyleID="ce4"><Data ss:Type="String">COI sequencing</Data></Cell><Cell ss:StyleID="ce16"><Data ss:Type="String">R.bechuanae</Data></Cell><Cell ss:StyleID="ce21"><Data ss:Type="String">2014 nov.</Data></Cell><Cell ss:Index="1024"/></Row><Row ss:AutoFitHeight="0" ss:Height="14,2583"><Cell ss:StyleID="ce4"><Data ss:Type="Number">4526</Data></Cell><Cell ss:StyleID="ce4"><Data ss:Type="String">Soetdoring</Data></Cell><Cell ss:StyleID="ce10"><Data ss:Type="String">wild</Data></Cell><Cell ss:StyleID="ce10"><Data ss:Type="String">-28.81805</Data></Cell><Cell ss:StyleID="ce10"><Data ss:Type="String">26.0979</Data></Cell><Cell ss:StyleID="ce10"><Data ss:Type="String">NA</Data></Cell><Cell ss:StyleID="ce4"><Data ss:Type="String">FLP genotyping</Data></Cell><Cell ss:StyleID="ce16"><Data ss:Type="String">R.bechuanae</Data></Cell><Cell ss:StyleID="ce21"><Data ss:Type="String">2015 April</Data></Cell><Cell ss:Index="1024"/></Row><Row ss:AutoFitHeight="0" ss:Height="14,2583"><Cell ss:StyleID="ce4"><Data ss:Type="Number">4527</Data></Cell><Cell ss:StyleID="ce4"><Data ss:Type="String">Soetdoring</Data></Cell><Cell ss:StyleID="ce10"><Data ss:Type="String">wild</Data></Cell><Cell ss:StyleID="ce10"><Data ss:Type="String">-28.81895</Data></Cell><Cell ss:StyleID="ce10"><Data ss:Type="String">26.0984</Data></Cell><Cell ss:StyleID="ce10"><Data ss:Type="String">NA</Data></Cell><Cell ss:StyleID="ce4"><Data ss:Type="String">FLP genotyping</Data></Cell><Cell ss:StyleID="ce16"><Data ss:Type="String">R.bechuanae</Data></Cell><Cell ss:StyleID="ce21"><Data ss:Type="String">2015 April</Data></Cell><Cell ss:Index="1024"/></Row><Row ss:AutoFitHeight="0" ss:Height="14,2583"><Cell ss:StyleID="ce4"><Data ss:Type="Number">4536</Data></Cell><Cell ss:StyleID="ce4"><Data ss:Type="String">Soetdoring</Data></Cell><Cell ss:StyleID="ce10"><Data ss:Type="String">wild</Data></Cell><Cell ss:StyleID="ce10"><Data ss:Type="String">-28.82058</Data></Cell><Cell ss:StyleID="ce10"><Data ss:Type="String">26.0995</Data></Cell><Cell ss:StyleID="ce10"><Data ss:Type="String">NA</Data></Cell><Cell ss:StyleID="ce4"><Data ss:Type="String">FLP genotyping</Data></Cell><Cell ss:StyleID="ce16"><Data ss:Type="String">R.bechuanae</Data></Cell><Cell ss:StyleID="ce21"><Data ss:Type="String">2015 April</Data></Cell><Cell ss:Index="1024"/></Row><Row ss:AutoFitHeight="0" ss:Height="14,2583"><Cell ss:StyleID="ce4"><Data ss:Type="Number">4537</Data></Cell><Cell ss:StyleID="ce4"><Data ss:Type="String">Soetdoring</Data></Cell><Cell ss:StyleID="ce10"><Data ss:Type="String">wild</Data></Cell><Cell ss:StyleID="ce10"><Data ss:Type="String">-28.82028</Data></Cell><Cell ss:StyleID="ce10"><Data ss:Type="String">26.09969</Data></Cell><Cell ss:StyleID="ce10"><Data ss:Type="String">NA</Data></Cell><Cell ss:StyleID="ce4"><Data ss:Type="String">FLP genotyping</Data></Cell><Cell ss:StyleID="ce16"><Data ss:Type="String">R.bechuanae</Data></Cell><Cell ss:StyleID="ce21"><Data ss:Type="String">2015 April</Data></Cell><Cell ss:Index="1024"/></Row><Row ss:AutoFitHeight="0" ss:Height="14,2583"><Cell ss:StyleID="ce4"><Data ss:Type="Number">4545</Data></Cell><Cell ss:StyleID="ce4"><Data ss:Type="String">Soetdoring</Data></Cell><Cell ss:StyleID="ce10"><Data ss:Type="String">wild</Data></Cell><Cell ss:StyleID="ce10"><Data ss:Type="String">-28.81811</Data></Cell><Cell ss:StyleID="ce10"><Data ss:Type="String">26.09843</Data></Cell><Cell ss:StyleID="ce10"><Data ss:Type="String">M</Data></Cell><Cell ss:StyleID="ce4"><Data ss:Type="String">FLP genotyping</Data></Cell><Cell ss:StyleID="ce16"><Data ss:Type="String">R.bechuanae</Data></Cell><Cell ss:StyleID="ce21"><Data ss:Type="String">2015 April</Data></Cell><Cell ss:Index="1024"/></Row><Row ss:AutoFitHeight="0" ss:Height="14,2583"><Cell ss:StyleID="ce4"><Data ss:Type="Number">4549</Data></Cell><Cell ss:StyleID="ce4"><Data ss:Type="String">Soetdoring</Data></Cell><Cell ss:StyleID="ce10"><Data ss:Type="String">wild</Data></Cell><Cell ss:StyleID="ce10"><Data ss:Type="String">-28.81864</Data></Cell><Cell ss:StyleID="ce10"><Data ss:Type="String">26.09987</Data></Cell><Cell ss:StyleID="ce10"><Data ss:Type="String">M</Data></Cell><Cell ss:StyleID="ce4"><Data ss:Type="String">FLP genotyping</Data></Cell><Cell ss:StyleID="ce16"><Data ss:Type="String">R.bechuanae</Data></Cell><Cell ss:StyleID="ce21"><Data ss:Type="String">2015 April</Data></Cell><Cell ss:Index="1024"/></Row><Row ss:Index="147" ss:AutoFitHeight="0" ss:Height="14,2583"><Cell ss:StyleID="ce4"><Data ss:Type="Number">4555</Data></Cell><Cell ss:StyleID="ce4"><Data ss:Type="String">Soetdoring</Data></Cell><Cell ss:StyleID="ce10"><Data ss:Type="String">wild</Data></Cell><Cell ss:StyleID="ce10"><Data ss:Type="String">-28.81797</Data></Cell><Cell ss:StyleID="ce10"><Data ss:Type="String">26.09966</Data></Cell><Cell ss:StyleID="ce10"><Data ss:Type="String">F</Data></Cell><Cell ss:StyleID="ce4"><Data ss:Type="String">FLP genotyping</Data></Cell><Cell ss:StyleID="ce16"><Data ss:Type="String">R.bechuanae</Data></Cell><Cell ss:StyleID="ce21"><Data ss:Type="String">2015 April</Data></Cell><Cell ss:Index="1024"/></Row><Row ss:AutoFitHeight="0" ss:Height="14,2583"><Cell ss:StyleID="ce4"><Data ss:Type="Number">4565</Data></Cell><Cell ss:StyleID="ce4"><Data ss:Type="String">Soetdoring</Data></Cell><Cell ss:StyleID="ce10"><Data ss:Type="String">wild</Data></Cell><Cell ss:StyleID="ce10"><Data ss:Type="String">-28.81811</Data></Cell><Cell ss:StyleID="ce10"><Data ss:Type="String">26.09843</Data></Cell><Cell ss:StyleID="ce10"><Data ss:Type="String">M</Data></Cell><Cell ss:StyleID="ce4"><Data ss:Type="String">FLP genotyping</Data></Cell><Cell ss:StyleID="ce16"><Data ss:Type="String">R.bechuanae</Data></Cell><Cell ss:StyleID="ce21"><Data ss:Type="String">2015 April</Data></Cell><Cell ss:Index="1024"/></Row><Row ss:AutoFitHeight="0" ss:Height="14,2583"><Cell ss:StyleID="ce4"><Data ss:Type="Number">4573</Data></Cell><Cell ss:StyleID="ce4"><Data ss:Type="String">Soetdoring</Data></Cell><Cell ss:StyleID="ce10"><Data ss:Type="String">wild</Data></Cell><Cell ss:StyleID="ce10"><Data ss:Type="String">-28.81864</Data></Cell><Cell ss:StyleID="ce10"><Data ss:Type="String">26.09987</Data></Cell><Cell ss:StyleID="ce10"><Data ss:Type="String">M</Data></Cell><Cell ss:StyleID="ce4"><Data ss:Type="String">FLP genotyping</Data></Cell><Cell ss:StyleID="ce16"><Data ss:Type="String">R.bechuanae</Data></Cell><Cell ss:StyleID="ce21"><Data ss:Type="String">2015 April</Data></Cell><Cell ss:Index="1024"/></Row><Row ss:AutoFitHeight="0" ss:Height="14,2583"><Cell ss:StyleID="ce4"><Data ss:Type="Number">4633</Data></Cell><Cell ss:StyleID="ce4"><Data ss:Type="String">Soetdoring</Data></Cell><Cell ss:StyleID="ce10"><Data ss:Type="String">wild</Data></Cell><Cell ss:StyleID="ce10"><Data ss:Type="String">-28.81893</Data></Cell><Cell ss:StyleID="ce10"><Data ss:Type="String">26.09744</Data></Cell><Cell ss:StyleID="ce10"><Data ss:Type="String">F</Data></Cell><Cell ss:StyleID="ce4"><Data ss:Type="String">FLP genotyping</Data></Cell><Cell ss:StyleID="ce16"><Data ss:Type="String">R.bechuanae</Data></Cell><Cell ss:StyleID="ce21"><Data ss:Type="String">2015 April</Data></Cell><Cell ss:Index="1024"/></Row><Row ss:AutoFitHeight="0" ss:Height="14,2583"><Cell ss:StyleID="ce4"><Data ss:Type="Number">4665</Data></Cell><Cell ss:StyleID="ce4"><Data ss:Type="String">Soetdoring</Data></Cell><Cell ss:StyleID="ce10"><Data ss:Type="String">wild</Data></Cell><Cell ss:StyleID="ce10"><Data ss:Type="String">-28.82017</Data></Cell><Cell ss:StyleID="ce10"><Data ss:Type="String">26.09736</Data></Cell><Cell ss:StyleID="ce10"><Data ss:Type="String">M</Data></Cell><Cell ss:StyleID="ce4"><Data ss:Type="String">FLP genotyping</Data></Cell><Cell ss:StyleID="ce16"><Data ss:Type="String">R.bechuanae</Data></Cell><Cell ss:StyleID="ce21"><Data ss:Type="String">2015 April</Data></Cell><Cell ss:Index="1024"/></Row><Row ss:AutoFitHeight="0" ss:Height="14,2583"><Cell ss:StyleID="ce4"><Data ss:Type="Number">4683</Data></Cell><Cell ss:StyleID="ce4"><Data ss:Type="String">Soetdoring</Data></Cell><Cell ss:StyleID="ce10"><Data ss:Type="String">wild</Data></Cell><Cell ss:StyleID="ce10"><Data ss:Type="String">-28.81996</Data></Cell><Cell ss:StyleID="ce10"><Data ss:Type="String">26.09942</Data></Cell><Cell ss:StyleID="ce10"><Data ss:Type="String">F</Data></Cell><Cell ss:StyleID="ce4"><Data ss:Type="String">FLP genotyping</Data></Cell><Cell ss:StyleID="ce16"><Data ss:Type="String">R.bechuanae</Data></Cell><Cell ss:StyleID="ce21"><Data ss:Type="String">2015 April</Data></Cell><Cell ss:Index="1024"/></Row><Row ss:AutoFitHeight="0" ss:Height="14,2583"><Cell ss:StyleID="ce4"><Data ss:Type="Number">4702</Data></Cell><Cell ss:StyleID="ce4"><Data ss:Type="String">Soetdoring</Data></Cell><Cell ss:StyleID="ce10"><Data ss:Type="String">wild</Data></Cell><Cell ss:StyleID="ce10"><Data ss:Type="String">-28.81863</Data></Cell><Cell ss:StyleID="ce10"><Data ss:Type="String">26.09805</Data></Cell><Cell ss:StyleID="ce10"><Data ss:Type="String">F</Data></Cell><Cell ss:StyleID="ce4"><Data ss:Type="String">FLP genotyping</Data></Cell><Cell ss:StyleID="ce16"><Data ss:Type="String">R.bechuanae</Data></Cell><Cell ss:StyleID="ce21"><Data ss:Type="String">2015 April</Data></Cell><Cell ss:Index="1024"/></Row><Row ss:Index="154" ss:AutoFitHeight="0" ss:Height="14,2583"><Cell ss:StyleID="ce4"><Data ss:Type="Number">4770</Data></Cell><Cell ss:StyleID="ce4"><Data ss:Type="String">Soetdoring</Data></Cell><Cell ss:StyleID="ce10"><Data ss:Type="String">wild</Data></Cell><Cell ss:StyleID="ce10"><Data ss:Type="String">-28.81966</Data></Cell><Cell ss:StyleID="ce10"><Data ss:Type="String">26.09952</Data></Cell><Cell ss:StyleID="ce10"><Data ss:Type="String">F</Data></Cell><Cell ss:StyleID="ce4"><Data ss:Type="String">FLP genotyping</Data></Cell><Cell ss:StyleID="ce16"><Data ss:Type="String">R.bechuanae</Data></Cell><Cell ss:StyleID="ce21"><Data ss:Type="String">2015 April</Data></Cell><Cell ss:Index="1024"/></Row><Row ss:AutoFitHeight="0" ss:Height="14,2583"><Cell ss:StyleID="ce4"><Data ss:Type="Number">5511</Data></Cell><Cell ss:StyleID="ce4"><Data ss:Type="String">Soetdoring</Data></Cell><Cell ss:StyleID="ce10"><Data ss:Type="String">wild</Data></Cell><Cell ss:StyleID="ce10"><Data ss:Type="String">-28.81808</Data></Cell><Cell ss:StyleID="ce10"><Data ss:Type="String">26.10138</Data></Cell><Cell ss:StyleID="ce10"><Data ss:Type="String">F</Data></Cell><Cell ss:StyleID="ce4"><Data ss:Type="String">FLP genotyping</Data></Cell><Cell ss:StyleID="ce16"><Data ss:Type="String">R.bechuanae</Data></Cell><Cell ss:StyleID="ce21"><Data ss:Type="String">2015 July</Data></Cell><Cell ss:Index="1024"/></Row><Row ss:AutoFitHeight="0" ss:Height="14,2583"><Cell ss:StyleID="ce4"><Data ss:Type="Number">5802</Data></Cell><Cell ss:StyleID="ce4"><Data ss:Type="String">Soetdoring</Data></Cell><Cell ss:StyleID="ce10"><Data ss:Type="String">wild</Data></Cell><Cell ss:StyleID="ce10"><Data ss:Type="String">-28.81804</Data></Cell><Cell ss:StyleID="ce10"><Data ss:Type="String">26.09945</Data></Cell><Cell ss:StyleID="ce10"><Data ss:Type="String">F</Data></Cell><Cell ss:StyleID="ce4"><Data ss:Type="String">FLP genotyping</Data></Cell><Cell ss:StyleID="ce16"><Data ss:Type="String">R.bechuanae</Data></Cell><Cell ss:StyleID="ce21"><Data ss:Type="String">2015 oct.</Data></Cell><Cell ss:Index="1024"/></Row><Row ss:AutoFitHeight="0" ss:Height="14,2583"><Cell ss:StyleID="ce5"><Data ss:Type="Number">5820</Data></Cell><Cell ss:StyleID="ce5"><Data ss:Type="String">Soetdoring</Data></Cell><Cell ss:StyleID="ce10"><Data ss:Type="String">wild</Data></Cell><Cell ss:StyleID="ce11"><Data ss:Type="String">-28.81783</Data></Cell><Cell ss:StyleID="ce11"><Data ss:Type="String">26.10050</Data></Cell><Cell ss:StyleID="ce11"><Data ss:Type="String">M</Data></Cell><Cell ss:StyleID="ce5"><Data ss:Type="String">FLP genotyping</Data></Cell><Cell ss:StyleID="ce17"><Data ss:Type="String">R.bechuanae</Data></Cell><Cell ss:StyleID="ce21"><Data ss:Type="String">2015 oct.</Data></Cell><Cell ss:Index="1024"/></Row><Row ss:AutoFitHeight="0" ss:Height="14,2583"><Cell ss:StyleID="ce4"><Data ss:Type="Number">7425</Data></Cell><Cell ss:StyleID="ce4"><Data ss:Type="String">Tswalu</Data></Cell><Cell ss:StyleID="ce10"><Data ss:Type="String">wild</Data></Cell><Cell ss:StyleID="ce10"><Data ss:Type="String">-27.27751</Data></Cell><Cell ss:StyleID="ce10"><Data ss:Type="String">22.48688</Data></Cell><Cell ss:StyleID="ce10"><Data ss:Type="String">M</Data></Cell><Cell ss:StyleID="ce4"><Data ss:Type="String">FLP genotyping</Data></Cell><Cell ss:StyleID="ce16"><Data ss:Type="String">R.bechuanae</Data></Cell><Cell ss:StyleID="ce21"><Data ss:Type="String">2018 oct.</Data></Cell><Cell ss:Index="1024"/></Row><Row ss:AutoFitHeight="0" ss:Height="14,2583"><Cell ss:StyleID="ce4"><Data ss:Type="Number">7426</Data></Cell><Cell ss:StyleID="ce4"><Data ss:Type="String">Tswalu</Data></Cell><Cell ss:StyleID="ce10"><Data ss:Type="String">wild</Data></Cell><Cell ss:StyleID="ce10"><Data ss:Type="String">-27.27631</Data></Cell><Cell ss:StyleID="ce10"><Data ss:Type="String">22.48628</Data></Cell><Cell ss:StyleID="ce10"><Data ss:Type="String">F</Data></Cell><Cell ss:StyleID="ce4"><Data ss:Type="String">FLP genotyping</Data></Cell><Cell ss:StyleID="ce16"><Data ss:Type="String">R.bechuanae</Data></Cell><Cell ss:StyleID="ce21"><Data ss:Type="String">2018 oct.</Data></Cell><Cell ss:Index="1024"/></Row><Row ss:AutoFitHeight="0" ss:Height="14,2583"><Cell ss:StyleID="ce4"><Data ss:Type="Number">7427</Data></Cell><Cell ss:StyleID="ce4"><Data ss:Type="String">Tswalu</Data></Cell><Cell ss:StyleID="ce10"><Data ss:Type="String">wild</Data></Cell><Cell ss:StyleID="ce10"><Data ss:Type="String">-27.27902</Data></Cell><Cell ss:StyleID="ce10"><Data ss:Type="String">22.48771</Data></Cell><Cell ss:StyleID="ce10"><Data ss:Type="String">M</Data></Cell><Cell ss:StyleID="ce4"><Data ss:Type="String">FLP genotyping</Data></Cell><Cell ss:StyleID="ce16"><Data ss:Type="String">R.bechuanae</Data></Cell><Cell ss:StyleID="ce21"><Data ss:Type="String">2018 oct.</Data></Cell><Cell ss:Index="1024"/></Row><Row ss:AutoFitHeight="0" ss:Height="14,2583"><Cell ss:StyleID="ce4"><Data ss:Type="Number">7428</Data></Cell><Cell ss:StyleID="ce4"><Data ss:Type="String">Tswalu</Data></Cell><Cell ss:StyleID="ce10"><Data ss:Type="String">wild</Data></Cell><Cell ss:StyleID="ce10"><Data ss:Type="String">-27.27631</Data></Cell><Cell ss:StyleID="ce10"><Data ss:Type="String">22.48628</Data></Cell><Cell ss:StyleID="ce10"><Data ss:Type="String">F</Data></Cell><Cell ss:StyleID="ce4"><Data ss:Type="String">FLP genotyping</Data></Cell><Cell ss:StyleID="ce16"><Data ss:Type="String">R.bechuanae</Data></Cell><Cell ss:StyleID="ce21"><Data ss:Type="String">2018 oct.</Data></Cell><Cell ss:Index="1024"/></Row><Row ss:Index="162" ss:AutoFitHeight="0" ss:Height="14,2583"><Cell ss:StyleID="ce4"><Data ss:Type="Number">7434</Data></Cell><Cell ss:StyleID="ce4"><Data ss:Type="String">Tswalu</Data></Cell><Cell ss:StyleID="ce10"><Data ss:Type="String">wild</Data></Cell><Cell ss:StyleID="ce10"><Data ss:Type="String">-27.27351</Data></Cell><Cell ss:StyleID="ce10"><Data ss:Type="String">22.48531</Data></Cell><Cell ss:StyleID="ce10"><Data ss:Type="String">M</Data></Cell><Cell ss:StyleID="ce4"><Data ss:Type="String">FLP genotyping</Data></Cell><Cell ss:StyleID="ce16"><Data ss:Type="String">R.bechuanae</Data></Cell><Cell ss:StyleID="ce21"><Data ss:Type="String">2018 oct.</Data></Cell><Cell ss:Index="1024"/></Row><Row ss:AutoFitHeight="0" ss:Height="14,2583"><Cell ss:StyleID="ce4"><Data ss:Type="Number">7523</Data></Cell><Cell ss:StyleID="ce4"><Data ss:Type="String">Tswalu</Data></Cell><Cell ss:StyleID="ce10"><Data ss:Type="String">wild</Data></Cell><Cell ss:StyleID="ce10"><Data ss:Type="String">-27.26771</Data></Cell><Cell ss:StyleID="ce10"><Data ss:Type="String">22.48290</Data></Cell><Cell ss:StyleID="ce10"><Data ss:Type="String">F</Data></Cell><Cell ss:StyleID="ce4"><Data ss:Type="String">FLP genotyping</Data></Cell><Cell ss:StyleID="ce16"><Data ss:Type="String">R.bechuanae</Data></Cell><Cell ss:StyleID="ce21"><Data ss:Type="String">2019 feb.</Data></Cell><Cell ss:Index="1024"/></Row><Row ss:AutoFitHeight="0" ss:Height="14,2583"><Cell ss:StyleID="ce4"><Data ss:Type="Number">7525</Data></Cell><Cell ss:StyleID="ce4"><Data ss:Type="String">Tswalu</Data></Cell><Cell ss:StyleID="ce10"><Data ss:Type="String">wild</Data></Cell><Cell ss:StyleID="ce10"><Data ss:Type="String">-27.25935</Data></Cell><Cell ss:StyleID="ce10"><Data ss:Type="String">22.47904</Data></Cell><Cell ss:StyleID="ce10"><Data ss:Type="String">M</Data></Cell><Cell ss:StyleID="ce4"><Data ss:Type="String">FLP genotyping</Data></Cell><Cell ss:StyleID="ce16"><Data ss:Type="String">R.bechuanae</Data></Cell><Cell ss:StyleID="ce21"><Data ss:Type="String">2020 feb.</Data></Cell><Cell ss:Index="1024"/></Row><Row ss:AutoFitHeight="0" ss:Height="14,2583"><Cell ss:StyleID="ce5"><Data ss:Type="Number">7531</Data></Cell><Cell ss:StyleID="ce5"><Data ss:Type="String">Tswalu</Data></Cell><Cell ss:StyleID="ce11"><Data ss:Type="String">wild</Data></Cell><Cell ss:StyleID="ce11"><Data ss:Type="String">-27.25894</Data></Cell><Cell ss:StyleID="ce11"><Data ss:Type="String">22.47912</Data></Cell><Cell ss:StyleID="ce11"><Data ss:Type="String">M</Data></Cell><Cell ss:StyleID="ce5"><Data ss:Type="String">FLP genotyping</Data></Cell><Cell ss:StyleID="ce17"><Data ss:Type="String">R.bechuanae</Data></Cell><Cell ss:StyleID="ce21"><Data ss:Type="String">2021 feb.</Data></Cell><Cell ss:Index="1024"/></Row><Row ss:AutoFitHeight="0" ss:Height="14,2583"><Cell ss:StyleID="ce5"><Data ss:Type="Number">7532</Data></Cell><Cell ss:StyleID="ce5"><Data ss:Type="String">Tswalu</Data></Cell><Cell ss:StyleID="ce11"><Data ss:Type="String">wild</Data></Cell><Cell ss:StyleID="ce11"><Data ss:Type="String">-27.27111</Data></Cell><Cell ss:StyleID="ce11"><Data ss:Type="String">22.48435</Data></Cell><Cell ss:StyleID="ce11"><Data ss:Type="String">F</Data></Cell><Cell ss:StyleID="ce5"><Data ss:Type="String">FLP genotyping</Data></Cell><Cell ss:StyleID="ce17"><Data ss:Type="String">R.bechuanae</Data></Cell><Cell ss:StyleID="ce21"><Data ss:Type="String">2019 March</Data></Cell><Cell ss:Index="1024"/></Row><Row ss:AutoFitHeight="0" ss:Height="14,2583"><Cell ss:StyleID="ce5"><Data ss:Type="Number">7533</Data></Cell><Cell ss:StyleID="ce5"><Data ss:Type="String">Tswalu</Data></Cell><Cell ss:StyleID="ce11"><Data ss:Type="String">wild</Data></Cell><Cell ss:StyleID="ce11"><Data ss:Type="String">-27.26584</Data></Cell><Cell ss:StyleID="ce11"><Data ss:Type="String">22.48212</Data></Cell><Cell ss:StyleID="ce11"><Data ss:Type="String">F</Data></Cell><Cell ss:StyleID="ce5"><Data ss:Type="String">FLP genotyping</Data></Cell><Cell ss:StyleID="ce17"><Data ss:Type="String">R.bechuanae</Data></Cell><Cell ss:StyleID="ce21"><Data ss:Type="String">2019 March</Data></Cell><Cell ss:Index="1024"/></Row><Row ss:AutoFitHeight="0" ss:Height="14,2583"><Cell ss:StyleID="ce5"><Data ss:Type="Number">7535</Data></Cell><Cell ss:StyleID="ce5"><Data ss:Type="String">Tswalu</Data></Cell><Cell ss:StyleID="ce11"><Data ss:Type="String">wild</Data></Cell><Cell ss:StyleID="ce11"><Data ss:Type="String">-27.26875</Data></Cell><Cell ss:StyleID="ce11"><Data ss:Type="String">22.48305</Data></Cell><Cell ss:StyleID="ce11"><Data ss:Type="String">F</Data></Cell><Cell ss:StyleID="ce5"><Data ss:Type="String">FLP genotyping</Data></Cell><Cell ss:StyleID="ce17"><Data ss:Type="String">R.bechuanae</Data></Cell><Cell ss:StyleID="ce21"><Data ss:Type="String">2019 March</Data></Cell><Cell ss:Index="1024"/></Row><Row ss:Index="169" ss:AutoFitHeight="0" ss:Height="14,2583"><Cell ss:StyleID="ce5"><Data ss:Type="Number">7536</Data></Cell><Cell ss:StyleID="ce5"><Data ss:Type="String">Tswalu</Data></Cell><Cell ss:StyleID="ce11"><Data ss:Type="String">wild</Data></Cell><Cell ss:StyleID="ce11"><Data ss:Type="String">-27.25714</Data></Cell><Cell ss:StyleID="ce11"><Data ss:Type="String">22.47808</Data></Cell><Cell ss:StyleID="ce11"><Data ss:Type="String">M</Data></Cell><Cell ss:StyleID="ce5"><Data ss:Type="String">FLP genotyping</Data></Cell><Cell ss:StyleID="ce17"><Data ss:Type="String">R.bechuanae</Data></Cell><Cell ss:StyleID="ce21"><Data ss:Type="String">2019 March</Data></Cell><Cell ss:Index="1024"/></Row><Row ss:AutoFitHeight="0" ss:Height="14,2583"><Cell ss:StyleID="ce5"><Data ss:Type="Number">7539</Data></Cell><Cell ss:StyleID="ce5"><Data ss:Type="String">Tswalu</Data></Cell><Cell ss:StyleID="ce11"><Data ss:Type="String">wild</Data></Cell><Cell ss:StyleID="ce11"><Data ss:Type="String">-27.26033</Data></Cell><Cell ss:StyleID="ce11"><Data ss:Type="String">22.47944</Data></Cell><Cell ss:StyleID="ce11"><Data ss:Type="String">F</Data></Cell><Cell ss:StyleID="ce5"><Data ss:Type="String">FLP genotyping</Data></Cell><Cell ss:StyleID="ce17"><Data ss:Type="String">R.bechuanae</Data></Cell><Cell ss:StyleID="ce21"><Data ss:Type="String">2019 March</Data></Cell><Cell ss:Index="1024"/></Row><Row ss:AutoFitHeight="0" ss:Height="14,2583"><Cell ss:StyleID="ce4"><Data ss:Type="Number">7543</Data></Cell><Cell ss:StyleID="ce4"><Data ss:Type="String">Tswalu</Data></Cell><Cell ss:StyleID="ce10"><Data ss:Type="String">wild</Data></Cell><Cell ss:StyleID="ce10"><Data ss:Type="String">-27.25709</Data></Cell><Cell ss:StyleID="ce10"><Data ss:Type="String">22.47831</Data></Cell><Cell ss:StyleID="ce10"><Data ss:Type="String">F</Data></Cell><Cell ss:StyleID="ce4"><Data ss:Type="String">FLP genotyping</Data></Cell><Cell ss:StyleID="ce16"><Data ss:Type="String">R.bechuanae</Data></Cell><Cell ss:StyleID="ce21"><Data ss:Type="String">2019 March</Data></Cell><Cell ss:Index="1024"/></Row><Row ss:AutoFitHeight="0" ss:Height="14,2583"><Cell ss:StyleID="ce4"><Data ss:Type="Number">7547</Data></Cell><Cell ss:StyleID="ce4"><Data ss:Type="String">Tswalu</Data></Cell><Cell ss:StyleID="ce10"><Data ss:Type="String">wild</Data></Cell><Cell ss:StyleID="ce10"><Data ss:Type="String">-27.26656</Data></Cell><Cell ss:StyleID="ce10"><Data ss:Type="String">22.48215</Data></Cell><Cell ss:StyleID="ce10"><Data ss:Type="String">F</Data></Cell><Cell ss:StyleID="ce4"><Data ss:Type="String">FLP genotyping</Data></Cell><Cell ss:StyleID="ce16"><Data ss:Type="String">R.bechuanae</Data></Cell><Cell ss:StyleID="ce21"><Data ss:Type="String">2019 March</Data></Cell><Cell ss:Index="1024"/></Row><Row ss:AutoFitHeight="0" ss:Height="14,2583"><Cell ss:StyleID="ce4"><Data ss:Type="Number">7549</Data></Cell><Cell ss:StyleID="ce4"><Data ss:Type="String">Tswalu</Data></Cell><Cell ss:StyleID="ce10"><Data ss:Type="String">wild</Data></Cell><Cell ss:StyleID="ce10"><Data ss:Type="String">-27.24878</Data></Cell><Cell ss:StyleID="ce10"><Data ss:Type="String">22.47689</Data></Cell><Cell ss:StyleID="ce10"><Data ss:Type="String">M</Data></Cell><Cell ss:StyleID="ce4"><Data ss:Type="String">FLP genotyping</Data></Cell><Cell ss:StyleID="ce16"><Data ss:Type="String">R.bechuanae</Data></Cell><Cell ss:StyleID="ce21"><Data ss:Type="String">2019 March</Data></Cell><Cell ss:Index="1024"/></Row><Row ss:AutoFitHeight="0" ss:Height="14,2583"><Cell ss:StyleID="ce4"><Data ss:Type="Number">7550</Data></Cell><Cell ss:StyleID="ce4"><Data ss:Type="String">Tswalu</Data></Cell><Cell ss:StyleID="ce10"><Data ss:Type="String">wild</Data></Cell><Cell ss:StyleID="ce10"><Data ss:Type="String">-27.24451</Data></Cell><Cell ss:StyleID="ce10"><Data ss:Type="String">22.47525</Data></Cell><Cell ss:StyleID="ce10"><Data ss:Type="String">F</Data></Cell><Cell ss:StyleID="ce4"><Data ss:Type="String">FLP genotyping</Data></Cell><Cell ss:StyleID="ce16"><Data ss:Type="String">R.bechuanae</Data></Cell><Cell ss:StyleID="ce21"><Data ss:Type="String">2019 March</Data></Cell><Cell ss:Index="1024"/></Row><Row ss:AutoFitHeight="0" ss:Height="14,2583"><Cell ss:StyleID="ce4"><Data ss:Type="Number">7551</Data></Cell><Cell ss:StyleID="ce4"><Data ss:Type="String">Tswalu</Data></Cell><Cell ss:StyleID="ce10"><Data ss:Type="String">wild</Data></Cell><Cell ss:StyleID="ce10"><Data ss:Type="String">-27.24241</Data></Cell><Cell ss:StyleID="ce10"><Data ss:Type="String">22.47445</Data></Cell><Cell ss:StyleID="ce10"><Data ss:Type="String">M</Data></Cell><Cell ss:StyleID="ce4"><Data ss:Type="String">FLP genotyping</Data></Cell><Cell ss:StyleID="ce16"><Data ss:Type="String">R.bechuanae</Data></Cell><Cell ss:StyleID="ce21"><Data ss:Type="String">2019 March</Data></Cell><Cell ss:Index="1024"/></Row><Row ss:AutoFitHeight="0" ss:Height="14,2583"><Cell ss:StyleID="ce5"><Data ss:Type="Number">2176</Data></Cell><Cell ss:StyleID="ce5"><Data ss:Type="String">Tussen die Riviere</Data></Cell><Cell ss:StyleID="ce11"><Data ss:Type="String">wild</Data></Cell><Cell ss:StyleID="ce11"><Data ss:Type="String">-30.50221</Data></Cell><Cell ss:StyleID="ce11"><Data ss:Type="String">26.12105</Data></Cell><Cell ss:StyleID="ce11"><Data ss:Type="String">M</Data></Cell><Cell ss:StyleID="ce5"><Data ss:Type="String">FLP genotyping</Data></Cell><Cell ss:StyleID="ce17"><Data ss:Type="String">R.bechuanae</Data></Cell><Cell ss:StyleID="ce21"><Data ss:Type="String">2012 oct.</Data></Cell><Cell ss:Index="1024"/></Row><Row ss:Index="177" ss:AutoFitHeight="0" ss:Height="14,2583"><Cell ss:StyleID="ce5"><Data ss:Type="Number">2194</Data></Cell><Cell ss:StyleID="ce5"><Data ss:Type="String">Tussen die Riviere</Data></Cell><Cell ss:StyleID="ce11"><Data ss:Type="String">wild</Data></Cell><Cell ss:StyleID="ce11"><Data ss:Type="String">-30.50183</Data></Cell><Cell ss:StyleID="ce11"><Data ss:Type="String">26.12048</Data></Cell><Cell ss:StyleID="ce11"><Data ss:Type="String">M</Data></Cell><Cell ss:StyleID="ce5"><Data ss:Type="String">COI sequencing</Data></Cell><Cell ss:StyleID="ce17"><Data ss:Type="String">R.bechuanae</Data></Cell><Cell ss:StyleID="ce21"><Data ss:Type="String">2012 oct.</Data></Cell><Cell ss:Index="1024"/></Row><Row ss:AutoFitHeight="0" ss:Height="14,2583"><Cell ss:StyleID="ce4"><Data ss:Type="Number">2199</Data></Cell><Cell ss:StyleID="ce4"><Data ss:Type="String">Tussen die Riviere</Data></Cell><Cell ss:StyleID="ce10"><Data ss:Type="String">wild</Data></Cell><Cell ss:StyleID="ce10"><Data ss:Type="String">-30.50221</Data></Cell><Cell ss:StyleID="ce10"><Data ss:Type="String">26.12105</Data></Cell><Cell ss:StyleID="ce10"><Data ss:Type="String">F</Data></Cell><Cell ss:StyleID="ce4"><Data ss:Type="String">FLP genotyping</Data></Cell><Cell ss:StyleID="ce16"><Data ss:Type="String">R.bechuanae</Data></Cell><Cell ss:StyleID="ce21"><Data ss:Type="String">2012 oct.</Data></Cell><Cell ss:Index="1024"/></Row><Row ss:AutoFitHeight="0" ss:Height="14,2583"><Cell ss:StyleID="ce4"><Data ss:Type="Number">2203</Data></Cell><Cell ss:StyleID="ce4"><Data ss:Type="String">Tussen die Riviere</Data></Cell><Cell ss:StyleID="ce10"><Data ss:Type="String">wild</Data></Cell><Cell ss:StyleID="ce10"><Data ss:Type="String">-30.50183</Data></Cell><Cell ss:StyleID="ce10"><Data ss:Type="String">26.12048</Data></Cell><Cell ss:StyleID="ce10"><Data ss:Type="String">F</Data></Cell><Cell ss:StyleID="ce4"><Data ss:Type="String">COI sequencing</Data></Cell><Cell ss:StyleID="ce16"><Data ss:Type="String">R.bechuanae</Data></Cell><Cell ss:StyleID="ce21"><Data ss:Type="String">2012 oct.</Data></Cell><Cell ss:Index="1024"/></Row><Row ss:AutoFitHeight="0" ss:Height="14,2583"><Cell ss:StyleID="ce4"><Data ss:Type="Number">2205</Data></Cell><Cell ss:StyleID="ce4"><Data ss:Type="String">Tussen die Riviere</Data></Cell><Cell ss:StyleID="ce10"><Data ss:Type="String">wild</Data></Cell><Cell ss:StyleID="ce10"><Data ss:Type="String">-30.46367</Data></Cell><Cell ss:StyleID="ce10"><Data ss:Type="String">26.15416</Data></Cell><Cell ss:StyleID="ce10"><Data ss:Type="String">F</Data></Cell><Cell ss:StyleID="ce4"><Data ss:Type="String">FLP genotyping</Data></Cell><Cell ss:StyleID="ce16"><Data ss:Type="String">R.bechuanae</Data></Cell><Cell ss:StyleID="ce21"><Data ss:Type="String">2012 oct.</Data></Cell><Cell ss:Index="1024"/></Row><Row ss:AutoFitHeight="0" ss:Height="14,2583"><Cell ss:StyleID="ce4"><Data ss:Type="Number">2208</Data></Cell><Cell ss:StyleID="ce4"><Data ss:Type="String">Tussen die Riviere</Data></Cell><Cell ss:StyleID="ce10"><Data ss:Type="String">wild</Data></Cell><Cell ss:StyleID="ce10"><Data ss:Type="String">-30.46441</Data></Cell><Cell ss:StyleID="ce10"><Data ss:Type="String">26.15444</Data></Cell><Cell ss:StyleID="ce10"><Data ss:Type="String">F</Data></Cell><Cell ss:StyleID="ce4"><Data ss:Type="String">FLP genotyping</Data></Cell><Cell ss:StyleID="ce16"><Data ss:Type="String">R.bechuanae</Data></Cell><Cell ss:StyleID="ce21"><Data ss:Type="String">2012 oct.</Data></Cell><Cell ss:Index="1024"/></Row><Row ss:AutoFitHeight="0" ss:Height="14,2583"><Cell ss:StyleID="ce4"><Data ss:Type="Number">2213</Data></Cell><Cell ss:StyleID="ce4"><Data ss:Type="String">Tussen die Riviere</Data></Cell><Cell ss:StyleID="ce10"><Data ss:Type="String">wild</Data></Cell><Cell ss:StyleID="ce10"><Data ss:Type="String">-30.50255</Data></Cell><Cell ss:StyleID="ce10"><Data ss:Type="String">26.12010</Data></Cell><Cell ss:StyleID="ce10"><Data ss:Type="String">M</Data></Cell><Cell ss:StyleID="ce4"><Data ss:Type="String">COI sequencing</Data></Cell><Cell ss:StyleID="ce16"><Data ss:Type="String">R.bechuanae</Data></Cell><Cell ss:StyleID="ce21"><Data ss:Type="String">2012 oct.</Data></Cell><Cell ss:Index="1024"/></Row><Row ss:AutoFitHeight="0" ss:Height="14,2583"><Cell ss:StyleID="ce4"><Data ss:Type="Number">2215</Data></Cell><Cell ss:StyleID="ce4"><Data ss:Type="String">Tussen die Riviere</Data></Cell><Cell ss:StyleID="ce10"><Data ss:Type="String">wild</Data></Cell><Cell ss:StyleID="ce10"><Data ss:Type="String">-30.46429</Data></Cell><Cell ss:StyleID="ce10"><Data ss:Type="String">26.15378</Data></Cell><Cell ss:StyleID="ce10"><Data ss:Type="String">M</Data></Cell><Cell ss:StyleID="ce4"><Data ss:Type="String">FLP genotyping</Data></Cell><Cell ss:StyleID="ce16"><Data ss:Type="String">R.bechuanae</Data></Cell><Cell ss:StyleID="ce21"><Data ss:Type="String">2012 oct.</Data></Cell><Cell ss:Index="1024"/></Row><Row ss:Index="184" ss:AutoFitHeight="0" ss:Height="14,2583"><Cell ss:StyleID="ce4"><Data ss:Type="Number">2219</Data></Cell><Cell ss:StyleID="ce4"><Data ss:Type="String">Tussen die Riviere</Data></Cell><Cell ss:StyleID="ce10"><Data ss:Type="String">wild</Data></Cell><Cell ss:StyleID="ce10"><Data ss:Type="String">-30.46449</Data></Cell><Cell ss:StyleID="ce10"><Data ss:Type="String">26.15311</Data></Cell><Cell ss:StyleID="ce10"><Data ss:Type="String">F</Data></Cell><Cell ss:StyleID="ce4"><Data ss:Type="String">FLP genotyping</Data></Cell><Cell ss:StyleID="ce16"><Data ss:Type="String">R.bechuanae</Data></Cell><Cell ss:StyleID="ce21"><Data ss:Type="String">2012 oct.</Data></Cell><Cell ss:Index="1024"/></Row><Row ss:AutoFitHeight="0" ss:Height="14,2583"><Cell ss:StyleID="ce4"><Data ss:Type="Number">2228</Data></Cell><Cell ss:StyleID="ce4"><Data ss:Type="String">Tussen die Riviere</Data></Cell><Cell ss:StyleID="ce10"><Data ss:Type="String">wild</Data></Cell><Cell ss:StyleID="ce10"><Data ss:Type="String">-30.50220</Data></Cell><Cell ss:StyleID="ce10"><Data ss:Type="String">26.11946</Data></Cell><Cell ss:StyleID="ce10"><Data ss:Type="String">M</Data></Cell><Cell ss:StyleID="ce4"><Data ss:Type="String">FLP genotyping</Data></Cell><Cell ss:StyleID="ce16"><Data ss:Type="String">R.bechuanae</Data></Cell><Cell ss:StyleID="ce21"><Data ss:Type="String">2012 oct.</Data></Cell><Cell ss:Index="1024"/></Row><Row ss:AutoFitHeight="0" ss:Height="14,2583"><Cell ss:StyleID="ce4"><Data ss:Type="Number">2232</Data></Cell><Cell ss:StyleID="ce4"><Data ss:Type="String">Tussen die Riviere</Data></Cell><Cell ss:StyleID="ce10"><Data ss:Type="String">wild</Data></Cell><Cell ss:StyleID="ce10"><Data ss:Type="String">-30.50184</Data></Cell><Cell ss:StyleID="ce10"><Data ss:Type="String">26.12149</Data></Cell><Cell ss:StyleID="ce10"><Data ss:Type="String">M</Data></Cell><Cell ss:StyleID="ce4"><Data ss:Type="String">FLP genotyping</Data></Cell><Cell ss:StyleID="ce16"><Data ss:Type="String">R.bechuanae</Data></Cell><Cell ss:StyleID="ce21"><Data ss:Type="String">2012 oct.</Data></Cell><Cell ss:Index="1024"/></Row><Row ss:AutoFitHeight="0" ss:Height="14,2583"><Cell ss:StyleID="ce4"><Data ss:Type="Number">2236</Data></Cell><Cell ss:StyleID="ce4"><Data ss:Type="String">Tussen die Riviere</Data></Cell><Cell ss:StyleID="ce10"><Data ss:Type="String">wild</Data></Cell><Cell ss:StyleID="ce10"><Data ss:Type="String">-30.50218</Data></Cell><Cell ss:StyleID="ce10"><Data ss:Type="String">26.11929</Data></Cell><Cell ss:StyleID="ce10"><Data ss:Type="String">M</Data></Cell><Cell ss:StyleID="ce4"><Data ss:Type="String">FLP genotyping</Data></Cell><Cell ss:StyleID="ce16"><Data ss:Type="String">R.bechuanae</Data></Cell><Cell ss:StyleID="ce21"><Data ss:Type="String">2012 oct.</Data></Cell><Cell ss:Index="1024"/></Row><Row ss:AutoFitHeight="0" ss:Height="14,2583"><Cell ss:StyleID="ce4"><Data ss:Type="Number">2238</Data></Cell><Cell ss:StyleID="ce4"><Data ss:Type="String">Tussen die Riviere</Data></Cell><Cell ss:StyleID="ce10"><Data ss:Type="String">wild</Data></Cell><Cell ss:StyleID="ce10"><Data ss:Type="String">-30.46421</Data></Cell><Cell ss:StyleID="ce10"><Data ss:Type="String">26.15464</Data></Cell><Cell ss:StyleID="ce10"><Data ss:Type="String">F</Data></Cell><Cell ss:StyleID="ce4"><Data ss:Type="String">FLP genotyping</Data></Cell><Cell ss:StyleID="ce16"><Data ss:Type="String">R.bechuanae</Data></Cell><Cell ss:StyleID="ce21"><Data ss:Type="String">2012 oct.</Data></Cell><Cell ss:Index="1024"/></Row><Row ss:AutoFitHeight="0" ss:Height="14,2583"><Cell ss:StyleID="ce4"><Data ss:Type="Number">2242</Data></Cell><Cell ss:StyleID="ce4"><Data ss:Type="String">Tussen die Riviere</Data></Cell><Cell ss:StyleID="ce10"><Data ss:Type="String">wild</Data></Cell><Cell ss:StyleID="ce10"><Data ss:Type="String">-30.46441</Data></Cell><Cell ss:StyleID="ce10"><Data ss:Type="String">26.15444</Data></Cell><Cell ss:StyleID="ce10"><Data ss:Type="String">F</Data></Cell><Cell ss:StyleID="ce4"><Data ss:Type="String">COI sequencing</Data></Cell><Cell ss:StyleID="ce16"><Data ss:Type="String">R.bechuanae</Data></Cell><Cell ss:StyleID="ce21"><Data ss:Type="String">2012 oct.</Data></Cell><Cell ss:Index="1024"/></Row><Row ss:AutoFitHeight="0" ss:Height="14,2583"><Cell ss:StyleID="ce5"><Data ss:Type="Number">2264</Data></Cell><Cell ss:StyleID="ce5"><Data ss:Type="String">Tussen die Riviere</Data></Cell><Cell ss:StyleID="ce10"><Data ss:Type="String">wild</Data></Cell><Cell ss:StyleID="ce11"><Data ss:Type="String">-30.46428</Data></Cell><Cell ss:StyleID="ce11"><Data ss:Type="String">26.15386</Data></Cell><Cell ss:StyleID="ce11"><Data ss:Type="String">F</Data></Cell><Cell ss:StyleID="ce5"><Data ss:Type="String">FLP genotyping</Data></Cell><Cell ss:StyleID="ce17"><Data ss:Type="String">R.bechuanae</Data></Cell><Cell ss:StyleID="ce21"><Data ss:Type="String">2012 oct.</Data></Cell><Cell ss:Index="1024"/></Row><Row ss:Index="191" ss:AutoFitHeight="0" ss:Height="14,2583"><Cell ss:StyleID="ce5"><Data ss:Type="Number">2275</Data></Cell><Cell ss:StyleID="ce5"><Data ss:Type="String">Tussen die Riviere</Data></Cell><Cell ss:StyleID="ce11"><Data ss:Type="String">wild</Data></Cell><Cell ss:StyleID="ce11"><Data ss:Type="String">-30.50125</Data></Cell><Cell ss:StyleID="ce11"><Data ss:Type="String">26.12005</Data></Cell><Cell ss:StyleID="ce11"><Data ss:Type="String">F</Data></Cell><Cell ss:StyleID="ce5"><Data ss:Type="String">FLP genotyping</Data></Cell><Cell ss:StyleID="ce17"><Data ss:Type="String">R.bechuanae</Data></Cell><Cell ss:StyleID="ce21"><Data ss:Type="String">2012 oct.</Data></Cell><Cell ss:Index="1024"/></Row><Row ss:AutoFitHeight="0" ss:Height="14,2583"><Cell ss:StyleID="ce5"><Data ss:Type="Number">2278</Data></Cell><Cell ss:StyleID="ce5"><Data ss:Type="String">Tussen die Riviere</Data></Cell><Cell ss:StyleID="ce11"><Data ss:Type="String">wild</Data></Cell><Cell ss:StyleID="ce11"><Data ss:Type="String">-30.48036</Data></Cell><Cell ss:StyleID="ce11"><Data ss:Type="String">26.15646</Data></Cell><Cell ss:StyleID="ce11"><Data ss:Type="String">M</Data></Cell><Cell ss:StyleID="ce5"><Data ss:Type="String">FLP genotyping</Data></Cell><Cell ss:StyleID="ce17"><Data ss:Type="String">R.bechuanae</Data></Cell><Cell ss:StyleID="ce21"><Data ss:Type="String">2012 oct.</Data></Cell><Cell ss:Index="1024"/></Row><Row ss:AutoFitHeight="0" ss:Height="14,2583"><Cell ss:StyleID="ce4"><Data ss:Type="Number">2456</Data></Cell><Cell ss:StyleID="ce4"><Data ss:Type="String">Tussen die Riviere</Data></Cell><Cell ss:StyleID="ce10"><Data ss:Type="String">wild</Data></Cell><Cell ss:StyleID="ce10"><Data ss:Type="String">-30.46341</Data></Cell><Cell ss:StyleID="ce10"><Data ss:Type="String">26.15433</Data></Cell><Cell ss:StyleID="ce10"><Data ss:Type="String">F</Data></Cell><Cell ss:StyleID="ce4"><Data ss:Type="String">COI sequencing</Data></Cell><Cell ss:StyleID="ce16"><Data ss:Type="String">R.bechuanae</Data></Cell><Cell ss:StyleID="ce21"><Data ss:Type="String">2013 April</Data></Cell><Cell ss:Index="1024"/></Row><Row ss:Height="14,2583"><Cell ss:StyleID="ce4"><Data ss:Type="Number">2459</Data></Cell><Cell ss:StyleID="ce4"><Data ss:Type="String">Tussen die Riviere</Data></Cell><Cell ss:StyleID="ce10"><Data ss:Type="String">wild</Data></Cell><Cell ss:StyleID="ce10"><Data ss:Type="String">-30.46470</Data></Cell><Cell ss:StyleID="ce10"><Data ss:Type="String">26.15561</Data></Cell><Cell ss:StyleID="ce10"><Data ss:Type="String">F</Data></Cell><Cell ss:StyleID="ce4"><Data ss:Type="String">FLP genotyping</Data></Cell><Cell ss:StyleID="ce16"><Data ss:Type="String">R.bechuanae</Data></Cell><Cell ss:StyleID="ce21"><Data ss:Type="String">2013 April</Data></Cell><Cell ss:Index="1024"/></Row><Row ss:Height="14,2583"><Cell ss:StyleID="ce4"><Data ss:Type="Number">2464</Data></Cell><Cell ss:StyleID="ce4"><Data ss:Type="String">Tussen die Riviere</Data></Cell><Cell ss:StyleID="ce10"><Data ss:Type="String">wild</Data></Cell><Cell ss:StyleID="ce10"><Data ss:Type="String">-30.46427</Data></Cell><Cell ss:StyleID="ce10"><Data ss:Type="String">26.15431</Data></Cell><Cell ss:StyleID="ce10"><Data ss:Type="String">M</Data></Cell><Cell ss:StyleID="ce4"><Data ss:Type="String">COI sequencing</Data></Cell><Cell ss:StyleID="ce16"><Data ss:Type="String">R.bechuanae</Data></Cell><Cell ss:StyleID="ce21"><Data ss:Type="String">2013 April</Data></Cell><Cell ss:Index="1024"/></Row><Row ss:Height="14,2583"><Cell ss:StyleID="ce4"><Data ss:Type="Number">2483</Data></Cell><Cell ss:StyleID="ce4"><Data ss:Type="String">Tussen die Riviere</Data></Cell><Cell ss:StyleID="ce10"><Data ss:Type="String">wild</Data></Cell><Cell ss:StyleID="ce10"><Data ss:Type="String">-30.45655</Data></Cell><Cell ss:StyleID="ce10"><Data ss:Type="String">26.21321</Data></Cell><Cell ss:StyleID="ce10"><Data ss:Type="String">M</Data></Cell><Cell ss:StyleID="ce4"><Data ss:Type="String">FLP genotyping</Data></Cell><Cell ss:StyleID="ce16"><Data ss:Type="String">R.bechuanae</Data></Cell><Cell ss:StyleID="ce21"><Data ss:Type="String">2013 April</Data></Cell><Cell ss:Index="1024"/></Row><Row ss:Height="14,2583"><Cell ss:StyleID="ce4"><Data ss:Type="Number">2507</Data></Cell><Cell ss:StyleID="ce4"><Data ss:Type="String">Tussen die Riviere</Data></Cell><Cell ss:StyleID="ce10"><Data ss:Type="String">wild</Data></Cell><Cell ss:StyleID="ce10"><Data ss:Type="String">-30.46449</Data></Cell><Cell ss:StyleID="ce10"><Data ss:Type="String">26.15312</Data></Cell><Cell ss:StyleID="ce10"><Data ss:Type="String">M</Data></Cell><Cell ss:StyleID="ce4"><Data ss:Type="String">COI sequencing</Data></Cell><Cell ss:StyleID="ce16"><Data ss:Type="String">R.bechuanae</Data></Cell><Cell ss:StyleID="ce21"><Data ss:Type="String">2013 April</Data></Cell><Cell ss:Index="1024"/></Row><Row ss:Index="198" ss:Height="14,2583"><Cell ss:StyleID="ce4"><Data ss:Type="Number">2656</Data></Cell><Cell ss:StyleID="ce4"><Data ss:Type="String">Tussen die Riviere</Data></Cell><Cell ss:StyleID="ce10"><Data ss:Type="String">wild</Data></Cell><Cell ss:StyleID="ce10"><Data ss:Type="String">-30.50183</Data></Cell><Cell ss:StyleID="ce10"><Data ss:Type="String">26.12232</Data></Cell><Cell ss:StyleID="ce10"><Data ss:Type="String">F</Data></Cell><Cell ss:StyleID="ce4"><Data ss:Type="String">FLP genotyping</Data></Cell><Cell ss:StyleID="ce16"><Data ss:Type="String">R.bechuanae</Data></Cell><Cell ss:StyleID="ce21"><Data ss:Type="String">2013 nov.</Data></Cell><Cell ss:Index="1024"/></Row><Row ss:Height="14,2583"><Cell ss:StyleID="ce4"><Data ss:Type="Number">2657</Data></Cell><Cell ss:StyleID="ce4"><Data ss:Type="String">Tussen die Riviere</Data></Cell><Cell ss:StyleID="ce10"><Data ss:Type="String">wild</Data></Cell><Cell ss:StyleID="ce10"><Data ss:Type="String">-30.50233</Data></Cell><Cell ss:StyleID="ce10"><Data ss:Type="String">26.11837</Data></Cell><Cell ss:StyleID="ce10"><Data ss:Type="String">M</Data></Cell><Cell ss:StyleID="ce4"><Data ss:Type="String">FLP genotyping</Data></Cell><Cell ss:StyleID="ce16"><Data ss:Type="String">R.bechuanae</Data></Cell><Cell ss:StyleID="ce21"><Data ss:Type="String">2013 nov.</Data></Cell><Cell ss:Index="1024"/></Row><Row ss:Height="14,2583"><Cell ss:StyleID="ce4"><Data ss:Type="Number">2689</Data></Cell><Cell ss:StyleID="ce4"><Data ss:Type="String">Tussen die Riviere</Data></Cell><Cell ss:StyleID="ce10"><Data ss:Type="String">wild</Data></Cell><Cell ss:StyleID="ce10"><Data ss:Type="String">-30.48109</Data></Cell><Cell ss:StyleID="ce10"><Data ss:Type="String">26.15120</Data></Cell><Cell ss:StyleID="ce10"><Data ss:Type="String">M</Data></Cell><Cell ss:StyleID="ce4"><Data ss:Type="String">FLP genotyping</Data></Cell><Cell ss:StyleID="ce16"><Data ss:Type="String">R.bechuanae</Data></Cell><Cell ss:StyleID="ce21"><Data ss:Type="String">2013 nov.</Data></Cell><Cell ss:Index="1024"/></Row><Row ss:Height="14,2583"><Cell ss:StyleID="ce4"><Data ss:Type="Number">2690</Data></Cell><Cell ss:StyleID="ce4"><Data ss:Type="String">Tussen die Riviere</Data></Cell><Cell ss:StyleID="ce10"><Data ss:Type="String">wild</Data></Cell><Cell ss:StyleID="ce10"><Data ss:Type="String">-30.48161</Data></Cell><Cell ss:StyleID="ce10"><Data ss:Type="String">26.15251</Data></Cell><Cell ss:StyleID="ce10"><Data ss:Type="String">F</Data></Cell><Cell ss:StyleID="ce4"><Data ss:Type="String">FLP genotyping</Data></Cell><Cell ss:StyleID="ce16"><Data ss:Type="String">R.bechuanae</Data></Cell><Cell ss:StyleID="ce21"><Data ss:Type="String">2013 nov.</Data></Cell><Cell ss:Index="1024"/></Row><Row ss:Height="14,2583"><Cell ss:StyleID="ce4"><Data ss:Type="Number">2692</Data></Cell><Cell ss:StyleID="ce4"><Data ss:Type="String">Tussen die Riviere</Data></Cell><Cell ss:StyleID="ce10"><Data ss:Type="String">wild</Data></Cell><Cell ss:StyleID="ce10"><Data ss:Type="String">-30.50170</Data></Cell><Cell ss:StyleID="ce10"><Data ss:Type="String">26.12270</Data></Cell><Cell ss:StyleID="ce10"><Data ss:Type="String">F</Data></Cell><Cell ss:StyleID="ce4"><Data ss:Type="String">FLP genotyping</Data></Cell><Cell ss:StyleID="ce16"><Data ss:Type="String">R.bechuanae</Data></Cell><Cell ss:StyleID="ce21"><Data ss:Type="String">2013 nov.</Data></Cell><Cell ss:Index="1024"/></Row><Row ss:Height="14,2583"><Cell ss:StyleID="ce4"><Data ss:Type="Number">4586</Data></Cell><Cell ss:StyleID="ce4"><Data ss:Type="String">Tussen die Riviere</Data></Cell><Cell ss:StyleID="ce10"><Data ss:Type="String">wild</Data></Cell><Cell ss:StyleID="ce10"><Data ss:Type="String">-30.46952</Data></Cell><Cell ss:StyleID="ce10"><Data ss:Type="String">26.15926</Data></Cell><Cell ss:StyleID="ce10"><Data ss:Type="String">F</Data></Cell><Cell ss:StyleID="ce4"><Data ss:Type="String">FLP genotyping</Data></Cell><Cell ss:StyleID="ce16"><Data ss:Type="String">R.bechuanae</Data></Cell><Cell ss:StyleID="ce21"><Data ss:Type="String">2015 April</Data></Cell><Cell ss:Index="1024"/></Row><Row ss:Height="14,2583"><Cell ss:StyleID="ce4"><Data ss:Type="Number">4733</Data></Cell><Cell ss:StyleID="ce4"><Data ss:Type="String">Tussen die Riviere</Data></Cell><Cell ss:StyleID="ce10"><Data ss:Type="String">wild</Data></Cell><Cell ss:StyleID="ce10"><Data ss:Type="String">-30.46936</Data></Cell><Cell ss:StyleID="ce10"><Data ss:Type="String">26.15990</Data></Cell><Cell ss:StyleID="ce10"><Data ss:Type="String">F</Data></Cell><Cell ss:StyleID="ce4"><Data ss:Type="String">FLP genotyping</Data></Cell><Cell ss:StyleID="ce16"><Data ss:Type="String">R.bechuanae</Data></Cell><Cell ss:StyleID="ce21"><Data ss:Type="String">2015 April</Data></Cell><Cell ss:Index="1024"/></Row><Row ss:Height="14,2583"><Cell ss:StyleID="ce4"><Data ss:Type="Number">4760</Data></Cell><Cell ss:StyleID="ce4"><Data ss:Type="String">Tussen die Riviere</Data></Cell><Cell ss:StyleID="ce10"><Data ss:Type="String">wild</Data></Cell><Cell ss:StyleID="ce10"><Data ss:Type="String">-30.46556</Data></Cell><Cell ss:StyleID="ce10"><Data ss:Type="String">26.15672</Data></Cell><Cell ss:StyleID="ce10"><Data ss:Type="String">F</Data></Cell><Cell ss:StyleID="ce4"><Data ss:Type="String">FLP genotyping</Data></Cell><Cell ss:StyleID="ce16"><Data ss:Type="String">R.bechuanae</Data></Cell><Cell ss:StyleID="ce21"><Data ss:Type="String">2015 April</Data></Cell><Cell ss:Index="1024"/></Row><Row ss:Index="206" ss:Height="14,2583"><Cell ss:StyleID="ce4"><Data ss:Type="Number">4762</Data></Cell><Cell ss:StyleID="ce4"><Data ss:Type="String">Tussen die Riviere</Data></Cell><Cell ss:StyleID="ce10"><Data ss:Type="String">wild</Data></Cell><Cell ss:StyleID="ce10"><Data ss:Type="String">-30.46744</Data></Cell><Cell ss:StyleID="ce10"><Data ss:Type="String">26.15759</Data></Cell><Cell ss:StyleID="ce10"><Data ss:Type="String">F</Data></Cell><Cell ss:StyleID="ce4"><Data ss:Type="String">FLP genotyping</Data></Cell><Cell ss:StyleID="ce16"><Data ss:Type="String">R.bechuanae</Data></Cell><Cell ss:StyleID="ce21"><Data ss:Type="String">2015 April</Data></Cell><Cell ss:Index="1024"/></Row><Row ss:Height="14,2583"><Cell ss:StyleID="ce4"><Data ss:Type="Number">4793</Data></Cell><Cell ss:StyleID="ce4"><Data ss:Type="String">Tussen die Riviere</Data></Cell><Cell ss:StyleID="ce10"><Data ss:Type="String">wild</Data></Cell><Cell ss:StyleID="ce10"><Data ss:Type="String">-30.46525</Data></Cell><Cell ss:StyleID="ce10"><Data ss:Type="String">26.15675</Data></Cell><Cell ss:StyleID="ce10"><Data ss:Type="String">F</Data></Cell><Cell ss:StyleID="ce4"><Data ss:Type="String">FLP genotyping</Data></Cell><Cell ss:StyleID="ce16"><Data ss:Type="String">R.bechuanae</Data></Cell><Cell ss:StyleID="ce21"><Data ss:Type="String">2015 April</Data></Cell><Cell ss:Index="1024"/></Row><Row ss:Height="14,2583"><Cell ss:StyleID="ce4"><Data ss:Type="Number">4797</Data></Cell><Cell ss:StyleID="ce4"><Data ss:Type="String">Tussen die Riviere</Data></Cell><Cell ss:StyleID="ce10"><Data ss:Type="String">wild</Data></Cell><Cell ss:StyleID="ce10"><Data ss:Type="String">-30.46820</Data></Cell><Cell ss:StyleID="ce10"><Data ss:Type="String">26.16112</Data></Cell><Cell ss:StyleID="ce10"><Data ss:Type="String">M</Data></Cell><Cell ss:StyleID="ce4"><Data ss:Type="String">FLP genotyping</Data></Cell><Cell ss:StyleID="ce16"><Data ss:Type="String">R.bechuanae</Data></Cell><Cell ss:StyleID="ce21"><Data ss:Type="String">2015 April</Data></Cell><Cell ss:Index="1024"/></Row><Row ss:Height="14,2583"><Cell ss:StyleID="ce4"><Data ss:Type="Number">4824</Data></Cell><Cell ss:StyleID="ce4"><Data ss:Type="String">Tussen die Riviere</Data></Cell><Cell ss:StyleID="ce10"><Data ss:Type="String">wild</Data></Cell><Cell ss:StyleID="ce10"><Data ss:Type="String">-30.46648</Data></Cell><Cell ss:StyleID="ce10"><Data ss:Type="String">26.15873</Data></Cell><Cell ss:StyleID="ce10"><Data ss:Type="String">M</Data></Cell><Cell ss:StyleID="ce4"><Data ss:Type="String">FLP genotyping</Data></Cell><Cell ss:StyleID="ce16"><Data ss:Type="String">R.bechuanae</Data></Cell><Cell ss:StyleID="ce21"><Data ss:Type="String">2015 April</Data></Cell><Cell ss:Index="1024"/></Row><Row ss:Height="14,2583"><Cell ss:StyleID="ce4"><Data ss:Type="Number">4839</Data></Cell><Cell ss:StyleID="ce4"><Data ss:Type="String">Tussen die Riviere</Data></Cell><Cell ss:StyleID="ce10"><Data ss:Type="String">wild</Data></Cell><Cell ss:StyleID="ce10"><Data ss:Type="String">-30.46792</Data></Cell><Cell ss:StyleID="ce10"><Data ss:Type="String">26.15919</Data></Cell><Cell ss:StyleID="ce10"><Data ss:Type="String">M</Data></Cell><Cell ss:StyleID="ce4"><Data ss:Type="String">COI sequencing</Data></Cell><Cell ss:StyleID="ce16"><Data ss:Type="String">R.bechuanae</Data></Cell><Cell ss:StyleID="ce21"><Data ss:Type="String">2015 April</Data></Cell><Cell ss:Index="1024"/></Row><Row ss:Height="14,2583"><Cell ss:StyleID="ce4"><Data ss:Type="Number">4840</Data></Cell><Cell ss:StyleID="ce4"><Data ss:Type="String">Tussen die Riviere</Data></Cell><Cell ss:StyleID="ce10"><Data ss:Type="String">wild</Data></Cell><Cell ss:StyleID="ce10"><Data ss:Type="String">-30.46609</Data></Cell><Cell ss:StyleID="ce10"><Data ss:Type="String">26.15847</Data></Cell><Cell ss:StyleID="ce10"><Data ss:Type="String">M</Data></Cell><Cell ss:StyleID="ce4"><Data ss:Type="String">FLP genotyping</Data></Cell><Cell ss:StyleID="ce16"><Data ss:Type="String">R.bechuanae</Data></Cell><Cell ss:StyleID="ce21"><Data ss:Type="String">2015 April</Data></Cell><Cell ss:Index="1024"/></Row><Row ss:Height="14,2583"><Cell ss:StyleID="ce4"><Data ss:Type="Number">4843</Data></Cell><Cell ss:StyleID="ce4"><Data ss:Type="String">Tussen die Riviere</Data></Cell><Cell ss:StyleID="ce10"><Data ss:Type="String">wild</Data></Cell><Cell ss:StyleID="ce10"><Data ss:Type="String">-30.46686</Data></Cell><Cell ss:StyleID="ce10"><Data ss:Type="String">26.15867</Data></Cell><Cell ss:StyleID="ce10"><Data ss:Type="String">F</Data></Cell><Cell ss:StyleID="ce4"><Data ss:Type="String">FLP genotyping</Data></Cell><Cell ss:StyleID="ce16"><Data ss:Type="String">R.bechuanae</Data></Cell><Cell ss:StyleID="ce21"><Data ss:Type="String">2015 April</Data></Cell><Cell ss:Index="1024"/></Row><Row ss:Index="213" ss:Height="14,2583"><Cell ss:StyleID="ce4"><Data ss:Type="Number">4851</Data></Cell><Cell ss:StyleID="ce4"><Data ss:Type="String">Tussen die Riviere</Data></Cell><Cell ss:StyleID="ce10"><Data ss:Type="String">wild</Data></Cell><Cell ss:StyleID="ce14"><Data ss:Type="String">-30.46753</Data></Cell><Cell ss:StyleID="ce14"><Data ss:Type="String">26.16091</Data></Cell><Cell ss:StyleID="ce10"><Data ss:Type="String">F</Data></Cell><Cell ss:StyleID="ce4"><Data ss:Type="String">COI sequencing</Data></Cell><Cell ss:StyleID="ce16"><Data ss:Type="String">R.bechuanae</Data></Cell><Cell ss:StyleID="ce21"><Data ss:Type="String">2015 April</Data></Cell><Cell ss:Index="1024"/></Row><Row ss:Height="14,2583"><Cell ss:StyleID="ce4"><Data ss:Type="Number">4861</Data></Cell><Cell ss:StyleID="ce4"><Data ss:Type="String">Tussen die Riviere</Data></Cell><Cell ss:StyleID="ce10"><Data ss:Type="String">wild</Data></Cell><Cell ss:StyleID="ce10"><Data ss:Type="String">-30.46729</Data></Cell><Cell ss:StyleID="ce10"><Data ss:Type="String">26.15868</Data></Cell><Cell ss:StyleID="ce10"><Data ss:Type="String">M</Data></Cell><Cell ss:StyleID="ce4"><Data ss:Type="String">FLP genotyping</Data></Cell><Cell ss:StyleID="ce16"><Data ss:Type="String">R.bechuanae</Data></Cell><Cell ss:StyleID="ce21"><Data ss:Type="String">2015 April</Data></Cell><Cell ss:Index="1024"/></Row><Row ss:Height="14,2583"><Cell ss:StyleID="ce4"><Data ss:Type="Number">4873</Data></Cell><Cell ss:StyleID="ce4"><Data ss:Type="String">Tussen die Riviere</Data></Cell><Cell ss:StyleID="ce10"><Data ss:Type="String">wild</Data></Cell><Cell ss:StyleID="ce10"><Data ss:Type="String">-30.46799</Data></Cell><Cell ss:StyleID="ce10"><Data ss:Type="String">26.15977</Data></Cell><Cell ss:StyleID="ce10"><Data ss:Type="String">M</Data></Cell><Cell ss:StyleID="ce4"><Data ss:Type="String">FLP genotyping</Data></Cell><Cell ss:StyleID="ce16"><Data ss:Type="String">R.bechuanae</Data></Cell><Cell ss:StyleID="ce21"><Data ss:Type="String">2015 April</Data></Cell><Cell ss:Index="1024"/></Row><Row ss:Height="14,2583"><Cell ss:StyleID="ce4"><Data ss:Type="Number">5416</Data></Cell><Cell ss:StyleID="ce4"><Data ss:Type="String">Tussen die Riviere</Data></Cell><Cell ss:StyleID="ce10"><Data ss:Type="String">wild</Data></Cell><Cell ss:StyleID="ce10"><Data ss:Type="String">-30.46943</Data></Cell><Cell ss:StyleID="ce10"><Data ss:Type="String">26.15833</Data></Cell><Cell ss:StyleID="ce10"><Data ss:Type="String">M</Data></Cell><Cell ss:StyleID="ce4"><Data ss:Type="String">FLP genotyping</Data></Cell><Cell ss:StyleID="ce16"><Data ss:Type="String">R.bechuanae</Data></Cell><Cell ss:StyleID="ce21"><Data ss:Type="String">2015 July</Data></Cell><Cell ss:Index="1024"/></Row><Row ss:Height="14,2583"><Cell ss:StyleID="ce4"><Data ss:Type="Number">5425</Data></Cell><Cell ss:StyleID="ce4"><Data ss:Type="String">Tussen die Riviere</Data></Cell><Cell ss:StyleID="ce10"><Data ss:Type="String">wild</Data></Cell><Cell ss:StyleID="ce10"><Data ss:Type="String">-30.46966</Data></Cell><Cell ss:StyleID="ce10"><Data ss:Type="String">26.1583</Data></Cell><Cell ss:StyleID="ce10"><Data ss:Type="String">F</Data></Cell><Cell ss:StyleID="ce4"><Data ss:Type="String">FLP genotyping</Data></Cell><Cell ss:StyleID="ce16"><Data ss:Type="String">R.bechuanae</Data></Cell><Cell ss:StyleID="ce21"><Data ss:Type="String">2015 July</Data></Cell><Cell ss:Index="1024"/></Row><Row ss:Height="14,2583"><Cell ss:StyleID="ce4"><Data ss:Type="Number">5443</Data></Cell><Cell ss:StyleID="ce4"><Data ss:Type="String">Tussen die Riviere</Data></Cell><Cell ss:StyleID="ce10"><Data ss:Type="String">wild</Data></Cell><Cell ss:StyleID="ce10"><Data ss:Type="String">-30.46652</Data></Cell><Cell ss:StyleID="ce10"><Data ss:Type="String">26.15754</Data></Cell><Cell ss:StyleID="ce10"><Data ss:Type="String">F</Data></Cell><Cell ss:StyleID="ce4"><Data ss:Type="String">FLP genotyping</Data></Cell><Cell ss:StyleID="ce16"><Data ss:Type="String">R.bechuanae</Data></Cell><Cell ss:StyleID="ce21"><Data ss:Type="String">2015 July</Data></Cell><Cell ss:Index="1024"/></Row><Row ss:Height="14,2583"><Cell ss:StyleID="ce4"><Data ss:Type="Number">5475</Data></Cell><Cell ss:StyleID="ce4"><Data ss:Type="String">Tussen die Riviere</Data></Cell><Cell ss:StyleID="ce10"><Data ss:Type="String">wild</Data></Cell><Cell ss:StyleID="ce10"><Data ss:Type="String">-30.46856</Data></Cell><Cell ss:StyleID="ce10"><Data ss:Type="String">26.1603</Data></Cell><Cell ss:StyleID="ce10"><Data ss:Type="String">M</Data></Cell><Cell ss:StyleID="ce4"><Data ss:Type="String">FLP genotyping</Data></Cell><Cell ss:StyleID="ce16"><Data ss:Type="String">R.bechuanae</Data></Cell><Cell ss:StyleID="ce21"><Data ss:Type="String">2015 July</Data></Cell><Cell ss:Index="1024"/></Row><Row ss:Height="14,2583"><Cell ss:StyleID="ce4"><Data ss:Type="Number">5830</Data></Cell><Cell ss:StyleID="ce4"><Data ss:Type="String">Tussen die Riviere</Data></Cell><Cell ss:StyleID="ce10"><Data ss:Type="String">wild</Data></Cell><Cell ss:StyleID="ce10"><Data ss:Type="String">-30.46813</Data></Cell><Cell ss:StyleID="ce10"><Data ss:Type="String">26.15902</Data></Cell><Cell ss:StyleID="ce10"><Data ss:Type="String">F</Data></Cell><Cell ss:StyleID="ce4"><Data ss:Type="String">FLP genotyping</Data></Cell><Cell ss:StyleID="ce16"><Data ss:Type="String">R.bechuanae</Data></Cell><Cell ss:StyleID="ce21"><Data ss:Type="String">2015 oct.</Data></Cell><Cell ss:Index="1024"/></Row><Row ss:Index="221" ss:Height="14,2583"><Cell ss:StyleID="ce4"><Data ss:Type="Number">5858</Data></Cell><Cell ss:StyleID="ce4"><Data ss:Type="String">Tussen die Riviere</Data></Cell><Cell ss:StyleID="ce10"><Data ss:Type="String">wild</Data></Cell><Cell ss:StyleID="ce10"><Data ss:Type="String">-30.46701</Data></Cell><Cell ss:StyleID="ce10"><Data ss:Type="String">26.16020</Data></Cell><Cell ss:StyleID="ce10"><Data ss:Type="String">F</Data></Cell><Cell ss:StyleID="ce4"><Data ss:Type="String">FLP genotyping</Data></Cell><Cell ss:StyleID="ce16"><Data ss:Type="String">R.bechuanae</Data></Cell><Cell ss:StyleID="ce21"><Data ss:Type="String">2015 oct.</Data></Cell><Cell ss:Index="1024"/></Row><Row ss:Height="14,2583"><Cell ss:StyleID="ce4"><Data ss:Type="Number">5859</Data></Cell><Cell ss:StyleID="ce4"><Data ss:Type="String">Tussen die Riviere</Data></Cell><Cell ss:StyleID="ce10"><Data ss:Type="String">wild</Data></Cell><Cell ss:StyleID="ce10"><Data ss:Type="String">-30.46734</Data></Cell><Cell ss:StyleID="ce10"><Data ss:Type="String">26.15750</Data></Cell><Cell ss:StyleID="ce10"><Data ss:Type="String">F</Data></Cell><Cell ss:StyleID="ce4"><Data ss:Type="String">FLP genotyping</Data></Cell><Cell ss:StyleID="ce16"><Data ss:Type="String">R.bechuanae</Data></Cell><Cell ss:StyleID="ce21"><Data ss:Type="String">2015 oct.</Data></Cell><Cell ss:Index="1024"/></Row><Row ss:Height="14,2583"><Cell ss:StyleID="ce4"><Data ss:Type="Number">5868</Data></Cell><Cell ss:StyleID="ce4"><Data ss:Type="String">Tussen die Riviere</Data></Cell><Cell ss:StyleID="ce10"><Data ss:Type="String">wild</Data></Cell><Cell ss:StyleID="ce10"><Data ss:Type="String">-30.46769</Data></Cell><Cell ss:StyleID="ce10"><Data ss:Type="String">26.15843</Data></Cell><Cell ss:StyleID="ce10"><Data ss:Type="String">F</Data></Cell><Cell ss:StyleID="ce4"><Data ss:Type="String">FLP genotyping</Data></Cell><Cell ss:StyleID="ce16"><Data ss:Type="String">R.bechuanae</Data></Cell><Cell ss:StyleID="ce21"><Data ss:Type="String">2015 oct.</Data></Cell><Cell ss:Index="1024"/></Row><Row ss:Height="14,2583"><Cell ss:StyleID="ce4"><Data ss:Type="Number">5891</Data></Cell><Cell ss:StyleID="ce4"><Data ss:Type="String">Tussen die Riviere</Data></Cell><Cell ss:StyleID="ce10"><Data ss:Type="String">wild</Data></Cell><Cell ss:StyleID="ce10"><Data ss:Type="String">-30.46656</Data></Cell><Cell ss:StyleID="ce10"><Data ss:Type="String">26.16072</Data></Cell><Cell ss:StyleID="ce10"><Data ss:Type="String">F</Data></Cell><Cell ss:StyleID="ce4"><Data ss:Type="String">FLP genotyping</Data></Cell><Cell ss:StyleID="ce16"><Data ss:Type="String">R.bechuanae</Data></Cell><Cell ss:StyleID="ce21"><Data ss:Type="String">2015 oct.</Data></Cell><Cell ss:Index="1024"/></Row><Row ss:Height="14,2583"><Cell ss:StyleID="ce4"><Data ss:Type="Number">5916</Data></Cell><Cell ss:StyleID="ce4"><Data ss:Type="String">Tussen die Riviere</Data></Cell><Cell ss:StyleID="ce10"><Data ss:Type="String">wild</Data></Cell><Cell ss:StyleID="ce10"><Data ss:Type="String">-30.46769</Data></Cell><Cell ss:StyleID="ce10"><Data ss:Type="String">26.15843</Data></Cell><Cell ss:StyleID="ce10"><Data ss:Type="String">F</Data></Cell><Cell ss:StyleID="ce4"><Data ss:Type="String">FLP genotyping</Data></Cell><Cell ss:StyleID="ce16"><Data ss:Type="String">R.bechuanae</Data></Cell><Cell ss:StyleID="ce21"><Data ss:Type="String">2015 oct.</Data></Cell><Cell ss:Index="1024"/></Row><Row ss:Height="14,2583"><Cell ss:StyleID="ce4"><Data ss:Type="Number">6105</Data></Cell><Cell ss:StyleID="ce4"><Data ss:Type="String">Tussen die Riviere</Data></Cell><Cell ss:StyleID="ce10"><Data ss:Type="String">wild</Data></Cell><Cell ss:StyleID="ce10"><Data ss:Type="String">-30.46842</Data></Cell><Cell ss:StyleID="ce10"><Data ss:Type="String">26.16027</Data></Cell><Cell ss:StyleID="ce10"><Data ss:Type="String">NA</Data></Cell><Cell ss:StyleID="ce4"><Data ss:Type="String">FLP genotyping</Data></Cell><Cell ss:StyleID="ce16"><Data ss:Type="String">R.bechuanae</Data></Cell><Cell ss:StyleID="ce21"><Data ss:Type="String">2016 jan.</Data></Cell><Cell ss:Index="1024"/></Row><Row ss:Height="14,2583"><Cell ss:StyleID="ce4"><Data ss:Type="Number">6218</Data></Cell><Cell ss:StyleID="ce4"><Data ss:Type="String">Tussen die Riviere</Data></Cell><Cell ss:StyleID="ce10"><Data ss:Type="String">wild</Data></Cell><Cell ss:StyleID="ce10"><Data ss:Type="String">-30.46861</Data></Cell><Cell ss:StyleID="ce10"><Data ss:Type="String">26.15879</Data></Cell><Cell ss:StyleID="ce10"><Data ss:Type="String">NA</Data></Cell><Cell ss:StyleID="ce4"><Data ss:Type="String">FLP genotyping</Data></Cell><Cell ss:StyleID="ce16"><Data ss:Type="String">R.bechuanae</Data></Cell><Cell ss:StyleID="ce21"><Data ss:Type="String">2016 May</Data></Cell><Cell ss:Index="1024"/></Row><Row ss:Index="228" ss:Height="14,2583"><Cell ss:StyleID="ce4"><Data ss:Type="Number">486</Data></Cell><Cell ss:StyleID="ce4"><Data ss:Type="String">Gariep</Data></Cell><Cell ss:StyleID="ce10"><Data ss:Type="String">wild</Data></Cell><Cell ss:StyleID="ce10"><Data ss:Type="String">-30.59639</Data></Cell><Cell ss:StyleID="ce10"><Data ss:Type="String">25.54528</Data></Cell><Cell ss:StyleID="ce10"><Data ss:Type="String">F</Data></Cell><Cell ss:StyleID="ce4"><Data ss:Type="String">COI sequencing</Data></Cell><Cell ss:StyleID="ce16"><Data ss:Type="String">R.bechuanae</Data></Cell><Cell ss:StyleID="ce21"><Data ss:Type="String">2009 June</Data></Cell><Cell ss:Index="1024"/></Row><Row ss:Height="14,2583"><Cell ss:StyleID="ce4"><Data ss:Type="Number">487</Data></Cell><Cell ss:StyleID="ce4"><Data ss:Type="String">Gariep</Data></Cell><Cell ss:StyleID="ce10"><Data ss:Type="String">wild</Data></Cell><Cell ss:StyleID="ce10"><Data ss:Type="String">-30.55867</Data></Cell><Cell ss:StyleID="ce10"><Data ss:Type="String">25.54423</Data></Cell><Cell ss:StyleID="ce10"><Data ss:Type="String">F</Data></Cell><Cell ss:StyleID="ce4"><Data ss:Type="String">COI sequencing</Data></Cell><Cell ss:StyleID="ce16"><Data ss:Type="String">R.bechuanae</Data></Cell><Cell ss:StyleID="ce21"><Data ss:Type="String">2009 June</Data></Cell><Cell ss:Index="1024"/></Row><Row ss:Height="14,2583"><Cell ss:StyleID="ce4"><Data ss:Type="Number">489</Data></Cell><Cell ss:StyleID="ce4"><Data ss:Type="String">Gariep</Data></Cell><Cell ss:StyleID="ce10"><Data ss:Type="String">wild</Data></Cell><Cell ss:StyleID="ce10"><Data ss:Type="String">-30.58</Data></Cell><Cell ss:StyleID="ce10"><Data ss:Type="String">25.5592</Data></Cell><Cell ss:StyleID="ce10"><Data ss:Type="String">M</Data></Cell><Cell ss:StyleID="ce4"><Data ss:Type="String">COI sequencing</Data></Cell><Cell ss:StyleID="ce16"><Data ss:Type="String">R.bechuanae</Data></Cell><Cell ss:StyleID="ce21"><Data ss:Type="String">2009 June</Data></Cell><Cell ss:Index="1024"/></Row><Row ss:Height="14,2583"><Cell ss:StyleID="ce4"><Data ss:Type="Number">490</Data></Cell><Cell ss:StyleID="ce4"><Data ss:Type="String">Gariep</Data></Cell><Cell ss:StyleID="ce10"><Data ss:Type="String">wild</Data></Cell><Cell ss:StyleID="ce10"><Data ss:Type="String">-30.59639</Data></Cell><Cell ss:StyleID="ce10"><Data ss:Type="String">25.54528</Data></Cell><Cell ss:StyleID="ce10"><Data ss:Type="String">M</Data></Cell><Cell ss:StyleID="ce4"><Data ss:Type="String">COI sequencing</Data></Cell><Cell ss:StyleID="ce16"><Data ss:Type="String">R.bechuanae</Data></Cell><Cell ss:StyleID="ce21"><Data ss:Type="String">2009 June</Data></Cell><Cell ss:Index="1024"/></Row><Row ss:Height="14,2583"><Cell ss:StyleID="ce4"><Data ss:Type="Number">497</Data></Cell><Cell ss:StyleID="ce4"><Data ss:Type="String">Gariep</Data></Cell><Cell ss:StyleID="ce10"><Data ss:Type="String">wild</Data></Cell><Cell ss:StyleID="ce10"><Data ss:Type="String">-30.57743</Data></Cell><Cell ss:StyleID="ce10"><Data ss:Type="String">25.55593</Data></Cell><Cell ss:StyleID="ce10"><Data ss:Type="String">F</Data></Cell><Cell ss:StyleID="ce4"><Data ss:Type="String">COI sequencing</Data></Cell><Cell ss:StyleID="ce16"><Data ss:Type="String">R.bechuanae</Data></Cell><Cell ss:StyleID="ce21"><Data ss:Type="String">2009 June</Data></Cell><Cell ss:Index="1024"/></Row><Row ss:Height="14,2583"><Cell ss:StyleID="ce6"><Data ss:Type="Number">5920</Data></Cell><Cell ss:StyleID="ce6"><Data ss:Type="String">Gariep</Data></Cell><Cell ss:StyleID="ce12"><Data ss:Type="String">wild</Data></Cell><Cell ss:StyleID="ce12"><Data ss:Type="String">-30.57743</Data></Cell><Cell ss:StyleID="ce12"><Data ss:Type="String">25.55593</Data></Cell><Cell ss:StyleID="ce12"><Data ss:Type="String">M</Data></Cell><Cell ss:StyleID="ce6"><Data ss:Type="String">COI sequencing</Data></Cell><Cell ss:StyleID="ce18"><Data ss:Type="String">R.bechuanae</Data></Cell><Cell ss:StyleID="ce22"><Data ss:Type="String">2015 oct.</Data></Cell><Cell ss:Index="1024"/></Row><Row ss:Height="14,2583"><Cell ss:Index="1024"/></Row><Row ss:Height="14,2583"><Cell ss:Index="1024"/></Row><Row ss:Height="14,2583"><Cell ss:Index="1024"/></Row><Row ss:Height="14,2583"><Cell ss:Index="1024"/></Row><Row ss:Height="14,2583"><Cell ss:Index="1024"/></Row><Row ss:Height="14,2583"><Cell ss:Index="1024"/></Row><Row ss:Height="14,2583"><Cell ss:Index="1024"/></Row><Row ss:Height="14,2583"><Cell ss:Index="1024"/></Row><Row ss:Height="14,2583"><Cell ss:Index="1024"/></Row><Row ss:Height="14,2583"><Cell ss:Index="1024"/></Row><Row ss:Height="14,2583"><Cell ss:Index="1024"/></Row><Row ss:Height="14,2583"><Cell ss:Index="1024"/></Row><Row ss:Height="14,2583"><Cell ss:Index="1024"/></Row><Row ss:Height="14,2583"><Cell ss:Index="1024"/></Row><Row ss:Height="14,2583"><Cell ss:Index="1024"/></Row><Row ss:Height="14,2583"><Cell ss:Index="1024"/></Row><Row ss:Height="14,2583"><Cell ss:Index="1024"/></Row><Row ss:Height="14,2583"><Cell ss:Index="1024"/></Row><Row ss:Height="14,2583"><Cell ss:Index="1024"/></Row><Row ss:Height="14,2583"><Cell ss:Index="1024"/></Row><Row ss:Height="14,2583"><Cell ss:Index="1024"/></Row><Row ss:Height="14,2583"><Cell ss:Index="1024"/></Row><Row ss:Height="14,2583"><Cell ss:Index="1024"/></Row><Row ss:Height="14,2583"><Cell ss:Index="1024"/></Row><Row ss:Height="14,2583"><Cell ss:Index="1024"/></Row><Row ss:Height="14,2583"><Cell ss:Index="1024"/></Row><Row ss:Height="14,2583"><Cell ss:Index="1024"/></Row><Row ss:Height="14,2583"><Cell ss:Index="1024"/></Row><Row ss:Height="14,2583"><Cell ss:Index="1024"/></Row><Row ss:Height="14,2583"><Cell ss:Index="1024"/></Row><Row ss:Height="14,2583"><Cell ss:Index="1024"/></Row><Row ss:Height="14,2583"><Cell ss:Index="1024"/></Row><Row ss:Height="14,2583"><Cell ss:Index="1024"/></Row><Row ss:Height="14,2583"><Cell ss:Index="1024"/></Row><Row ss:Height="14,2583"><Cell ss:Index="1024"/></Row><Row ss:Height="14,2583"><Cell ss:Index="1024"/></Row><Row ss:Height="14,2583"><Cell ss:Index="1024"/></Row><Row ss:Height="14,2583"><Cell ss:Index="1024"/></Row><Row ss:Height="14,2583"><Cell ss:Index="1024"/></Row><Row ss:Height="14,2583"><Cell ss:Index="1024"/></Row><Row ss:Height="14,2583"><Cell ss:Index="1024"/></Row><Row ss:Height="14,2583"><Cell ss:Index="1024"/></Row><Row ss:Height="14,2583"><Cell ss:Index="1024"/></Row><Row ss:Height="14,2583"><Cell ss:Index="1024"/></Row><Row ss:Height="14,2583"><Cell ss:Index="1024"/></Row><Row ss:Height="14,2583"><Cell ss:Index="1024"/></Row><Row ss:Height="14,2583"><Cell ss:Index="1024"/></Row><Row ss:Height="14,2583"><Cell ss:Index="1024"/></Row><Row ss:Height="14,2583"><Cell ss:Index="1024"/></Row><Row ss:Height="14,2583"><Cell ss:Index="1024"/></Row><Row ss:Height="14,2583"><Cell ss:Index="1024"/></Row><Row ss:Height="14,2583"><Cell ss:Index="1024"/></Row><Row ss:Height="14,2583"><Cell ss:Index="1024"/></Row><Row ss:Height="14,2583"><Cell ss:Index="1024"/></Row><Row ss:Height="14,2583"><Cell ss:Index="1024"/></Row><Row ss:Height="14,2583"><Cell ss:Index="1024"/></Row><Row ss:Height="14,2583"><Cell ss:Index="1024"/></Row><Row ss:Height="14,2583"><Cell ss:Index="1024"/></Row><Row ss:Height="14,2583"><Cell ss:Index="1024"/></Row><Row ss:Height="14,2583"><Cell ss:Index="1024"/></Row><Row ss:Height="14,2583"><Cell ss:Index="1024"/></Row><Row ss:Height="14,2583"><Cell ss:Index="1024"/></Row><Row ss:Height="14,2583"><Cell ss:Index="1024"/></Row><Row ss:Height="14,2583"><Cell ss:Index="1024"/></Row><Row ss:Height="14,2583"><Cell ss:Index="1024"/></Row><Row ss:Height="14,2583"><Cell ss:Index="1024"/></Row><Row ss:Height="14,2583"><Cell ss:Index="1024"/></Row><Row ss:Height="14,2583"><Cell ss:Index="1024"/></Row><Row ss:Height="14,2583"><Cell ss:Index="1024"/></Row><Row ss:Height="14,2583"><Cell ss:Index="1024"/></Row><Row ss:Height="14,2583"><Cell ss:Index="1024"/></Row><Row ss:Height="14,2583"><Cell ss:Index="1024"/></Row><Row ss:Height="14,2583"><Cell ss:Index="1024"/></Row><Row ss:Height="14,2583"><Cell ss:Index="1024"/></Row><Row ss:Height="14,2583"><Cell ss:Index="1024"/></Row><Row ss:Height="14,2583"><Cell ss:Index="1024"/></Row><Row ss:Height="14,2583"><Cell ss:Index="1024"/></Row><Row ss:Height="14,2583"><Cell ss:Index="1024"/></Row><Row ss:Height="14,2583"><Cell ss:Index="1024"/></Row><Row ss:Height="14,2583"><Cell ss:Index="1024"/></Row><Row ss:Height="14,2583"><Cell ss:Index="1024"/></Row><Row ss:Height="14,2583"><Cell ss:Index="1024"/></Row><Row ss:Height="14,2583"><Cell ss:Index="1024"/></Row><Row ss:Height="14,2583"><Cell ss:Index="1024"/></Row><Row ss:Height="14,2583"><Cell ss:Index="1024"/></Row><Row ss:Height="14,2583"><Cell ss:Index="1024"/></Row><Row ss:Height="14,2583"><Cell ss:Index="1024"/></Row><Row ss:Height="14,2583"><Cell ss:Index="1024"/></Row><Row ss:Height="14,2583"><Cell ss:Index="1024"/></Row><Row ss:Height="14,2583"><Cell ss:Index="1024"/></Row><Row ss:Height="14,2583"><Cell ss:Index="1024"/></Row><Row ss:Height="14,2583"><Cell ss:Index="1024"/></Row><Row ss:Height="14,2583"><Cell ss:Index="1024"/></Row><Row ss:Height="14,2583"><Cell ss:Index="1024"/></Row><Row ss:Height="14,2583"><Cell ss:Index="1024"/></Row><Row ss:Height="14,2583"><Cell ss:Index="1024"/></Row><Row ss:Height="14,2583"><Cell ss:Index="1024"/></Row><Row ss:Height="14,2583"><Cell ss:Index="1024"/></Row><Row ss:Height="14,2583"><Cell ss:Index="1024"/></Row><Row ss:Height="14,2583"><Cell ss:Index="1024"/></Row><Row ss:Height="14,2583"><Cell ss:Index="1024"/></Row><Row ss:Height="14,2583"><Cell ss:Index="1024"/></Row><Row ss:Height="14,2583"><Cell ss:Index="1024"/></Row><Row ss:Height="14,2583"><Cell ss:Index="1024"/></Row><Row ss:Height="14,2583"><Cell ss:Index="1024"/></Row><Row ss:Height="14,2583"><Cell ss:Index="1024"/></Row><Row ss:Height="14,2583"><Cell ss:Index="1024"/></Row><Row ss:Height="14,2583"><Cell ss:Index="1024"/></Row><Row ss:Height="14,2583"><Cell ss:Index="1024"/></Row><Row ss:Height="14,2583"><Cell ss:Index="1024"/></Row><Row ss:Height="14,2583"><Cell ss:Index="1024"/></Row><Row ss:Height="14,2583"><Cell ss:Index="1024"/></Row><Row ss:Height="14,2583"><Cell ss:Index="1024"/></Row><Row ss:Height="14,2583"><Cell ss:Index="1024"/></Row><Row ss:Height="14,2583"><Cell ss:Index="1024"/></Row><Row ss:Height="14,2583"><Cell ss:Index="1024"/></Row><Row ss:Height="14,2583"><Cell ss:Index="1024"/></Row><Row ss:Height="14,2583"><Cell ss:Index="1024"/></Row><Row ss:Height="14,2583"><Cell ss:Index="1024"/></Row><Row ss:Height="14,2583"><Cell ss:Index="1024"/></Row><Row ss:Height="14,2583"><Cell ss:Index="1024"/></Row><Row ss:Height="14,2583"><Cell ss:Index="1024"/></Row><Row ss:Height="14,2583"><Cell ss:Index="1024"/></Row><Row ss:Height="14,2583"><Cell ss:Index="1024"/></Row><Row ss:Height="14,2583"><Cell ss:Index="1024"/></Row><Row ss:Height="14,2583"><Cell ss:Index="1024"/></Row><Row ss:Height="14,2583"><Cell ss:Index="1024"/></Row><Row ss:Height="14,2583"><Cell ss:Index="1024"/></Row><Row ss:Height="14,2583"><Cell ss:Index="1024"/></Row><Row ss:Height="14,2583"><Cell ss:Index="1024"/></Row><Row ss:Height="14,2583"><Cell ss:Index="1024"/></Row><Row ss:Height="14,2583"><Cell ss:Index="1024"/></Row><Row ss:Height="14,2583"><Cell ss:Index="1024"/></Row><Row ss:Height="14,2583"><Cell ss:Index="1024"/></Row><Row ss:Height="14,2583"><Cell ss:Index="1024"/></Row><Row ss:Height="14,2583"><Cell ss:Index="1024"/></Row><Row ss:Height="14,2583"><Cell ss:Index="1024"/></Row><Row ss:Height="14,2583"><Cell ss:Index="1024"/></Row><Row ss:Height="14,2583"><Cell ss:Index="1024"/></Row><Row ss:Height="14,2583"><Cell ss:Index="1024"/></Row><Row ss:Height="14,2583"><Cell ss:Index="1024"/></Row><Row ss:Height="14,2583"><Cell ss:Index="1024"/></Row><Row ss:Height="14,2583"><Cell ss:Index="1024"/></Row><Row ss:Height="14,2583"><Cell ss:Index="1024"/></Row><Row ss:Height="14,2583"><Cell ss:Index="1024"/></Row><Row ss:Height="14,2583"><Cell ss:Index="1024"/></Row><Row ss:Height="14,2583"><Cell ss:Index="1024"/></Row><Row ss:Height="14,2583"><Cell ss:Index="1024"/></Row><Row ss:Height="14,2583"><Cell ss:Index="1024"/></Row><Row ss:Height="14,2583"><Cell ss:Index="1024"/></Row><Row ss:Height="14,2583"><Cell ss:Index="1024"/></Row><Row ss:Height="14,2583"><Cell ss:Index="1024"/></Row><Row ss:Height="14,2583"><Cell ss:Index="1024"/></Row><Row ss:Height="14,2583"><Cell ss:Index="1024"/></Row><Row ss:Height="14,2583"><Cell ss:Index="1024"/></Row><Row ss:Height="14,2583"><Cell ss:Index="1024"/></Row><Row ss:Height="14,2583"><Cell ss:Index="1024"/></Row><Row ss:Height="14,2583"><Cell ss:Index="1024"/></Row><Row ss:Height="14,2583"><Cell ss:Index="1024"/></Row><Row ss:Height="14,2583"><Cell ss:Index="1024"/></Row><Row ss:Height="14,2583"><Cell ss:Index="1024"/></Row><Row ss:Height="14,2583"><Cell ss:Index="1024"/></Row><Row ss:Height="14,2583"><Cell ss:Index="1024"/></Row><Row ss:Height="14,2583"><Cell ss:Index="1024"/></Row><Row ss:Height="14,2583"><Cell ss:Index="1024"/></Row><Row ss:Height="14,2583"><Cell ss:Index="1024"/></Row><Row ss:Height="14,2583"><Cell ss:Index="1024"/></Row><Row ss:Height="14,2583"><Cell ss:Index="1024"/></Row><Row ss:Height="14,2583"><Cell ss:Index="1024"/></Row><Row ss:Height="14,2583"><Cell ss:Index="1024"/></Row><Row ss:Height="14,2583"><Cell ss:Index="1024"/></Row><Row ss:Height="14,2583"><Cell ss:Index="1024"/></Row><Row ss:Height="14,2583"><Cell ss:Index="1024"/></Row><Row ss:Height="14,2583"><Cell ss:Index="1024"/></Row><Row ss:Height="14,2583"><Cell ss:Index="1024"/></Row><Row ss:Height="14,2583"><Cell ss:Index="1024"/></Row><Row ss:Height="14,2583"><Cell ss:Index="1024"/></Row><Row ss:Height="14,2583"><Cell ss:Index="1024"/></Row><Row ss:Height="14,2583"><Cell ss:Index="1024"/></Row><Row ss:Height="14,2583"><Cell ss:Index="1024"/></Row><Row ss:Height="14,2583"><Cell ss:Index="1024"/></Row><Row ss:Height="14,2583"><Cell ss:Index="1024"/></Row><Row ss:Height="14,2583"><Cell ss:Index="1024"/></Row><Row ss:Height="14,2583"><Cell ss:Index="1024"/></Row><Row ss:Height="14,2583"><Cell ss:Index="1024"/></Row><Row ss:Height="14,2583"><Cell ss:Index="1024"/></Row><Row ss:Height="14,2583"><Cell ss:Index="1024"/></Row><Row ss:Height="14,2583"><Cell ss:Index="1024"/></Row><Row ss:Height="14,2583"><Cell ss:Index="1024"/></Row><Row ss:Height="14,2583"><Cell ss:Index="1024"/></Row><Row ss:Height="14,2583"><Cell ss:Index="1024"/></Row><Row ss:Height="14,2583"><Cell ss:Index="1024"/></Row><Row ss:Height="14,2583"><Cell ss:Index="1024"/></Row><Row ss:Height="14,2583"><Cell ss:Index="1024"/></Row><Row ss:Height="14,2583"><Cell ss:Index="1024"/></Row><Row ss:Height="14,2583"><Cell ss:Index="1024"/></Row><Row ss:Height="14,2583"><Cell ss:Index="1024"/></Row><Row ss:Height="14,2583"><Cell ss:Index="1024"/></Row><Row ss:Height="14,2583"><Cell ss:Index="1024"/></Row><Row ss:Height="14,2583"><Cell ss:Index="1024"/></Row><Row ss:Height="14,2583"><Cell ss:Index="1024"/></Row><Row ss:Height="14,2583"><Cell ss:Index="1024"/></Row><Row ss:Height="14,2583"><Cell ss:Index="1024"/></Row><Row ss:Height="14,2583"><Cell ss:Index="1024"/></Row><Row ss:Height="14,2583"><Cell ss:Index="1024"/></Row><Row ss:Height="14,2583"><Cell ss:Index="1024"/></Row><Row ss:Height="14,2583"><Cell ss:Index="1024"/></Row><Row ss:Height="14,2583"><Cell ss:Index="1024"/></Row><Row ss:Height="14,2583"><Cell ss:Index="1024"/></Row><Row ss:Height="14,2583"><Cell ss:Index="1024"/></Row><Row ss:Height="14,2583"><Cell ss:Index="1024"/></Row><Row ss:Height="14,2583"><Cell ss:Index="1024"/></Row><Row ss:Height="14,2583"><Cell ss:Index="1024"/></Row><Row ss:Height="14,2583"><Cell ss:Index="1024"/></Row><Row ss:Height="14,2583"><Cell ss:Index="1024"/></Row><Row ss:Height="14,2583"><Cell ss:Index="1024"/></Row><Row ss:Height="14,2583"><Cell ss:Index="1024"/></Row><Row ss:Height="14,2583"><Cell ss:Index="1024"/></Row><Row ss:Height="14,2583"><Cell ss:Index="1024"/></Row><Row ss:Height="14,2583"><Cell ss:Index="1024"/></Row><Row ss:Height="14,2583"><Cell ss:Index="1024"/></Row><Row ss:Height="14,2583"><Cell ss:Index="1024"/></Row><Row ss:Height="14,2583"><Cell ss:Index="1024"/></Row><Row ss:Height="14,2583"><Cell ss:Index="1024"/></Row><Row ss:Height="14,2583"><Cell ss:Index="1024"/></Row><Row ss:Height="14,2583"><Cell ss:Index="1024"/></Row><Row ss:Height="14,2583"><Cell ss:Index="1024"/></Row><Row ss:Height="14,2583"><Cell ss:Index="1024"/></Row><Row ss:Height="14,2583"><Cell ss:Index="1024"/></Row><Row ss:Height="14,2583"><Cell ss:Index="1024"/></Row><Row ss:Height="14,2583"><Cell ss:Index="1024"/></Row><Row ss:Height="14,2583"><Cell ss:Index="1024"/></Row><Row ss:Height="14,2583"><Cell ss:Index="1024"/></Row><Row ss:Height="14,2583"><Cell ss:Index="1024"/></Row><Row ss:Height="14,2583"><Cell ss:Index="1024"/></Row><Row ss:Height="14,2583"><Cell ss:Index="1024"/></Row><Row ss:Height="14,2583"><Cell ss:Index="1024"/></Row><Row ss:Height="14,2583"><Cell ss:Index="1024"/></Row><Row ss:Height="14,2583"><Cell ss:Index="1024"/></Row><Row ss:Height="14,2583"><Cell ss:Index="1024"/></Row><Row ss:Height="14,2583"><Cell ss:Index="1024"/></Row><Row ss:Height="14,2583"><Cell ss:Index="1024"/></Row><Row ss:Height="14,2583"><Cell ss:Index="1024"/></Row><Row ss:Height="14,2583"><Cell ss:Index="1024"/></Row><Row ss:Height="14,2583"><Cell ss:Index="1024"/></Row><Row ss:Height="14,2583"><Cell ss:Index="1024"/></Row><Row ss:Height="14,2583"><Cell ss:Index="1024"/></Row><Row ss:Height="14,2583"><Cell ss:Index="1024"/></Row><Row ss:Height="14,2583"><Cell ss:Index="1024"/></Row><Row ss:Height="14,2583"><Cell ss:Index="1024"/></Row><Row ss:Height="14,2583"><Cell ss:Index="1024"/></Row><Row ss:Height="14,2583"><Cell ss:Index="1024"/></Row><Row ss:Height="14,2583"><Cell ss:Index="1024"/></Row><Row ss:Height="14,2583"><Cell ss:Index="1024"/></Row><Row ss:Height="14,2583"><Cell ss:Index="1024"/></Row><Row ss:Height="14,2583"><Cell ss:Index="1024"/></Row><Row ss:Height="14,2583"><Cell ss:Index="1024"/></Row><Row ss:Height="14,2583"><Cell ss:Index="1024"/></Row><Row ss:Height="14,2583"><Cell ss:Index="1024"/></Row><Row ss:Height="14,2583"><Cell ss:Index="1024"/></Row><Row ss:Height="14,2583"><Cell ss:Index="1024"/></Row><Row ss:Height="14,2583"><Cell ss:Index="1024"/></Row><Row ss:Height="14,2583"><Cell ss:Index="1024"/></Row><Row ss:Height="14,2583"><Cell ss:Index="1024"/></Row><Row ss:Height="14,2583"><Cell ss:Index="1024"/></Row><Row ss:Height="14,2583"><Cell ss:Index="1024"/></Row><Row ss:Height="14,2583"><Cell ss:Index="1024"/></Row><Row ss:Height="14,2583"><Cell ss:Index="1024"/></Row><Row ss:Height="14,2583"><Cell ss:Index="1024"/></Row><Row ss:Height="14,2583"><Cell ss:Index="1024"/></Row><Row ss:Height="14,2583"><Cell ss:Index="1024"/></Row><Row ss:Height="14,2583"><Cell ss:Index="1024"/></Row><Row ss:Height="14,2583"><Cell ss:Index="1024"/></Row><Row ss:Height="14,2583"><Cell ss:Index="1024"/></Row><Row ss:Height="14,2583"><Cell ss:Index="1024"/></Row><Row ss:Height="14,2583"><Cell ss:Index="1024"/></Row><Row ss:Height="14,2583"><Cell ss:Index="1024"/></Row><Row ss:Height="14,2583"><Cell ss:Index="1024"/></Row><Row ss:Height="14,2583"><Cell ss:Index="1024"/></Row><Row ss:Height="14,2583"><Cell ss:Index="1024"/></Row><Row ss:Height="14,2583"><Cell ss:Index="1024"/></Row><Row ss:Height="14,2583"><Cell ss:Index="1024"/></Row><Row ss:Height="14,2583"><Cell ss:Index="1024"/></Row><Row ss:Height="14,2583"><Cell ss:Index="1024"/></Row><Row ss:Height="14,2583"><Cell ss:Index="1024"/></Row><Row ss:Height="14,2583"><Cell ss:Index="1024"/></Row><Row ss:Height="14,2583"><Cell ss:Index="1024"/></Row><Row ss:Height="14,2583"><Cell ss:Index="1024"/></Row><Row ss:Height="14,2583"><Cell ss:Index="1024"/></Row><Row ss:Height="14,2583"><Cell ss:Index="1024"/></Row><Row ss:Height="14,2583"><Cell ss:Index="1024"/></Row><Row ss:Height="14,2583"><Cell ss:Index="1024"/></Row><Row ss:Height="14,2583"><Cell ss:Index="1024"/></Row><Row ss:Height="14,2583"><Cell ss:Index="1024"/></Row><Row ss:Height="14,2583"><Cell ss:Index="1024"/></Row><Row ss:Height="14,2583"><Cell ss:Index="1024"/></Row><Row ss:Height="14,2583"><Cell ss:Index="1024"/></Row><Row ss:Height="14,2583"><Cell ss:Index="1024"/></Row><Row ss:Height="14,2583"><Cell ss:Index="1024"/></Row><Row ss:Height="14,2583"><Cell ss:Index="1024"/></Row><Row ss:Height="14,2583"><Cell ss:Index="1024"/></Row><Row ss:Height="14,2583"><Cell ss:Index="1024"/></Row><Row ss:Height="14,2583"><Cell ss:Index="1024"/></Row><Row ss:Height="14,2583"><Cell ss:Index="1024"/></Row><Row ss:Height="14,2583"><Cell ss:Index="1024"/></Row><Row ss:Height="14,2583"><Cell ss:Index="1024"/></Row><Row ss:Height="14,2583"><Cell ss:Index="1024"/></Row><Row ss:Height="14,2583"><Cell ss:Index="1024"/></Row><Row ss:Height="14,2583"><Cell ss:Index="1024"/></Row><Row ss:Height="14,2583"><Cell ss:Index="1024"/></Row><Row ss:Height="14,2583"><Cell ss:Index="1024"/></Row><Row ss:Height="14,2583"><Cell ss:Index="1024"/></Row><Row ss:Height="14,2583"><Cell ss:Index="1024"/></Row><Row ss:Height="14,2583"><Cell ss:Index="1024"/></Row><Row ss:Height="14,2583"><Cell ss:Index="1024"/></Row><Row ss:Height="14,2583"><Cell ss:Index="1024"/></Row><Row ss:Height="14,2583"><Cell ss:Index="1024"/></Row><Row ss:Height="14,2583"><Cell ss:Index="1024"/></Row><Row ss:Height="14,2583"><Cell ss:Index="1024"/></Row><Row ss:Height="14,2583"><Cell ss:Index="1024"/></Row><Row ss:Height="14,2583"><Cell ss:Index="1024"/></Row><Row ss:Height="14,2583"><Cell ss:Index="1024"/></Row><Row ss:Height="14,2583"><Cell ss:Index="1024"/></Row><Row ss:Height="14,2583"><Cell ss:Index="1024"/></Row><Row ss:Height="14,2583"><Cell ss:Index="1024"/></Row><Row ss:Height="14,2583"><Cell ss:Index="1024"/></Row><Row ss:Height="14,2583"><Cell ss:Index="1024"/></Row><Row ss:Height="14,2583"><Cell ss:Index="1024"/></Row><Row ss:Height="14,2583"><Cell ss:Index="1024"/></Row><Row ss:Height="14,2583"><Cell ss:Index="1024"/></Row><Row ss:Height="14,2583"><Cell ss:Index="1024"/></Row><Row ss:Height="14,2583"><Cell ss:Index="1024"/></Row><Row ss:Height="14,2583"><Cell ss:Index="1024"/></Row><Row ss:Height="14,2583"><Cell ss:Index="1024"/></Row><Row ss:Height="14,2583"><Cell ss:Index="1024"/></Row><Row ss:Height="14,2583"><Cell ss:Index="1024"/></Row><Row ss:Height="14,2583"><Cell ss:Index="1024"/></Row><Row ss:Height="14,2583"><Cell ss:Index="1024"/></Row><Row ss:Height="14,2583"><Cell ss:Index="1024"/></Row><Row ss:Height="14,2583"><Cell ss:Index="1024"/></Row><Row ss:Height="14,2583"><Cell ss:Index="1024"/></Row><Row ss:Height="14,2583"><Cell ss:Index="1024"/></Row><Row ss:Height="14,2583"><Cell ss:Index="1024"/></Row><Row ss:Height="14,2583"><Cell ss:Index="1024"/></Row><Row ss:Height="14,2583"><Cell ss:Index="1024"/></Row><Row ss:Height="14,2583"><Cell ss:Index="1024"/></Row><Row ss:Height="14,2583"><Cell ss:Index="1024"/></Row><Row ss:Height="14,2583"><Cell ss:Index="1024"/></Row><Row ss:Height="14,2583"><Cell ss:Index="1024"/></Row><Row ss:Height="14,2583"><Cell ss:Index="1024"/></Row><Row ss:Height="14,2583"><Cell ss:Index="1024"/></Row><Row ss:Height="14,2583"><Cell ss:Index="1024"/></Row><Row ss:Height="14,2583"><Cell ss:Index="1024"/></Row><Row ss:Height="14,2583"><Cell ss:Index="1024"/></Row><Row ss:Height="14,2583"><Cell ss:Index="1024"/></Row><Row ss:Height="14,2583"><Cell ss:Index="1024"/></Row><Row ss:Height="14,2583"><Cell ss:Index="1024"/></Row><Row ss:Height="14,2583"><Cell ss:Index="1024"/></Row><Row ss:Height="14,2583"><Cell ss:Index="1024"/></Row><Row ss:Height="14,2583"><Cell ss:Index="1024"/></Row><Row ss:Height="14,2583"><Cell ss:Index="1024"/></Row><Row ss:Height="14,2583"><Cell ss:Index="1024"/></Row><Row ss:Height="14,2583"><Cell ss:Index="1024"/></Row><Row ss:Height="14,2583"><Cell ss:Index="1024"/></Row><Row ss:Height="14,2583"><Cell ss:Index="1024"/></Row><Row ss:Height="14,2583"><Cell ss:Index="1024"/></Row><Row ss:Height="14,2583"><Cell ss:Index="1024"/></Row><Row ss:Height="14,2583"><Cell ss:Index="1024"/></Row><Row ss:Height="14,2583"><Cell ss:Index="1024"/></Row><Row ss:Height="14,2583"><Cell ss:Index="1024"/></Row><Row ss:Height="14,2583"><Cell ss:Index="1024"/></Row><Row ss:Height="14,2583"><Cell ss:Index="1024"/></Row><Row ss:Height="14,2583"><Cell ss:Index="1024"/></Row><Row ss:Height="14,2583"><Cell ss:Index="1024"/></Row><Row ss:Height="14,2583"><Cell ss:Index="1024"/></Row><Row ss:Height="14,2583"><Cell ss:Index="1024"/></Row><Row ss:Height="14,2583"><Cell ss:Index="1024"/></Row><Row ss:Height="14,2583"><Cell ss:Index="1024"/></Row><Row ss:Height="14,2583"><Cell ss:Index="1024"/></Row><Row ss:Height="14,2583"><Cell ss:Index="1024"/></Row><Row ss:Height="14,2583"><Cell ss:Index="1024"/></Row><Row ss:Height="14,2583"><Cell ss:Index="1024"/></Row><Row ss:Height="14,2583"><Cell ss:Index="1024"/></Row><Row ss:Height="14,2583"><Cell ss:Index="1024"/></Row><Row ss:Height="14,2583"><Cell ss:Index="1024"/></Row><Row ss:Height="14,2583"><Cell ss:Index="1024"/></Row><Row ss:Height="14,2583"><Cell ss:Index="1024"/></Row><Row ss:Height="14,2583"><Cell ss:Index="1024"/></Row><Row ss:Height="14,2583"><Cell ss:Index="1024"/></Row><Row ss:Height="14,2583"><Cell ss:Index="1024"/></Row><Row ss:Height="14,2583"><Cell ss:Index="1024"/></Row><Row ss:Height="14,2583"><Cell ss:Index="1024"/></Row><Row ss:Height="14,2583"><Cell ss:Index="1024"/></Row><Row ss:Height="14,2583"><Cell ss:Index="1024"/></Row><Row ss:Height="14,2583"><Cell ss:Index="1024"/></Row><Row ss:Height="14,2583"><Cell ss:Index="1024"/></Row><Row ss:Height="14,2583"><Cell ss:Index="1024"/></Row><Row ss:Height="14,2583"><Cell ss:Index="1024"/></Row><Row ss:Height="14,2583"><Cell ss:Index="1024"/></Row><Row ss:Height="14,2583"><Cell ss:Index="1024"/></Row><Row ss:Height="14,2583"><Cell ss:Index="1024"/></Row><Row ss:Height="14,2583"><Cell ss:Index="1024"/></Row><Row ss:Height="14,2583"><Cell ss:Index="1024"/></Row><Row ss:Height="14,2583"><Cell ss:Index="1024"/></Row><Row ss:Height="14,2583"><Cell ss:Index="1024"/></Row><Row ss:Height="14,2583"><Cell ss:Index="1024"/></Row><Row ss:Height="14,2583"><Cell ss:Index="1024"/></Row><Row ss:Height="14,2583"><Cell ss:Index="1024"/></Row><Row ss:Height="14,2583"><Cell ss:Index="1024"/></Row><Row ss:Height="14,2583"><Cell ss:Index="1024"/></Row><Row ss:Height="14,2583"><Cell ss:Index="1024"/></Row><Row ss:Height="14,2583"><Cell ss:Index="1024"/></Row><Row ss:Height="14,2583"><Cell ss:Index="1024"/></Row><Row ss:Height="14,2583"><Cell ss:Index="1024"/></Row><Row ss:Height="14,2583"><Cell ss:Index="1024"/></Row><Row ss:Height="14,2583"><Cell ss:Index="1024"/></Row><Row ss:Height="14,2583"><Cell ss:Index="1024"/></Row><Row ss:Height="14,2583"><Cell ss:Index="1024"/></Row><Row ss:Height="14,2583"><Cell ss:Index="1024"/></Row><Row ss:Height="14,2583"><Cell ss:Index="1024"/></Row><Row ss:Height="14,2583"><Cell ss:Index="1024"/></Row><Row ss:Height="14,2583"><Cell ss:Index="1024"/></Row><Row ss:Height="14,2583"><Cell ss:Index="1024"/></Row><Row ss:Height="14,2583"><Cell ss:Index="1024"/></Row><Row ss:Height="14,2583"><Cell ss:Index="1024"/></Row><Row ss:Height="14,2583"><Cell ss:Index="1024"/></Row><Row ss:Height="14,2583"><Cell ss:Index="1024"/></Row><Row ss:Height="14,2583"><Cell ss:Index="1024"/></Row><Row ss:Height="14,2583"><Cell ss:Index="1024"/></Row><Row ss:Height="14,2583"><Cell ss:Index="1024"/></Row><Row ss:Height="14,2583"><Cell ss:Index="1024"/></Row><Row ss:Height="14,2583"><Cell ss:Index="1024"/></Row><Row ss:Height="14,2583"><Cell ss:Index="1024"/></Row><Row ss:Height="14,2583"><Cell ss:Index="1024"/></Row><Row ss:Height="14,2583"><Cell ss:Index="1024"/></Row><Row ss:Height="14,2583"><Cell ss:Index="1024"/></Row><Row ss:Height="14,2583"><Cell ss:Index="1024"/></Row><Row ss:Height="14,2583"><Cell ss:Index="1024"/></Row><Row ss:Height="14,2583"><Cell ss:Index="1024"/></Row><Row ss:Height="14,2583"><Cell ss:Index="1024"/></Row><Row ss:Height="14,2583"><Cell ss:Index="1024"/></Row><Row ss:Height="14,2583"><Cell ss:Index="1024"/></Row><Row ss:Height="14,2583"><Cell ss:Index="1024"/></Row><Row ss:Height="14,2583"><Cell ss:Index="1024"/></Row><Row ss:Height="14,2583"><Cell ss:Index="1024"/></Row><Row ss:Height="14,2583"><Cell ss:Index="1024"/></Row><Row ss:Height="14,2583"><Cell ss:Index="1024"/></Row><Row ss:Height="14,2583"><Cell ss:Index="1024"/></Row><Row ss:Height="14,2583"><Cell ss:Index="1024"/></Row><Row ss:Height="14,2583"><Cell ss:Index="1024"/></Row><Row ss:Height="14,2583"><Cell ss:Index="1024"/></Row><Row ss:Height="14,2583"><Cell ss:Index="1024"/></Row><Row ss:Height="14,2583"><Cell ss:Index="1024"/></Row><Row ss:Height="14,2583"><Cell ss:Index="1024"/></Row><Row ss:Height="14,2583"><Cell ss:Index="1024"/></Row><Row ss:Height="14,2583"><Cell ss:Index="1024"/></Row><Row ss:Height="14,2583"><Cell ss:Index="1024"/></Row><Row ss:Height="14,2583"><Cell ss:Index="1024"/></Row><Row ss:Height="14,2583"><Cell ss:Index="1024"/></Row><Row ss:Height="14,2583"><Cell ss:Index="1024"/></Row><Row ss:Height="14,2583"><Cell ss:Index="1024"/></Row><Row ss:Height="14,2583"><Cell ss:Index="1024"/></Row><Row ss:Height="14,2583"><Cell ss:Index="1024"/></Row><Row ss:Height="14,2583"><Cell ss:Index="1024"/></Row><Row ss:Height="14,2583"><Cell ss:Index="1024"/></Row><Row ss:Height="14,2583"><Cell ss:Index="1024"/></Row><Row ss:Height="14,2583"><Cell ss:Index="1024"/></Row><Row ss:Height="14,2583"><Cell ss:Index="1024"/></Row><Row ss:Height="14,2583"><Cell ss:Index="1024"/></Row><Row ss:Height="14,2583"><Cell ss:Index="1024"/></Row><Row ss:Height="14,2583"><Cell ss:Index="1024"/></Row><Row ss:Height="14,2583"><Cell ss:Index="1024"/></Row><Row ss:Height="14,2583"><Cell ss:Index="1024"/></Row><Row ss:Height="14,2583"><Cell ss:Index="1024"/></Row><Row ss:Height="14,2583"><Cell ss:Index="1024"/></Row><Row ss:Height="14,2583"><Cell ss:Index="1024"/></Row><Row ss:Height="14,2583"><Cell ss:Index="1024"/></Row><Row ss:Height="14,2583"><Cell ss:Index="1024"/></Row><Row ss:Height="14,2583"><Cell ss:Index="1024"/></Row><Row ss:Height="14,2583"><Cell ss:Index="1024"/></Row><Row ss:Height="14,2583"><Cell ss:Index="1024"/></Row><Row ss:Height="14,2583"><Cell ss:Index="1024"/></Row><Row ss:Height="14,2583"><Cell ss:Index="1024"/></Row><Row ss:Height="14,2583"><Cell ss:Index="1024"/></Row><Row ss:Height="14,2583"><Cell ss:Index="1024"/></Row><Row ss:Height="14,2583"><Cell ss:Index="1024"/></Row><Row ss:Height="14,2583"><Cell ss:Index="1024"/></Row><Row ss:Height="14,2583"><Cell ss:Index="1024"/></Row><Row ss:Height="14,2583"><Cell ss:Index="1024"/></Row><Row ss:Height="14,2583"><Cell ss:Index="1024"/></Row><Row ss:Height="14,2583"><Cell ss:Index="1024"/></Row><Row ss:Height="14,2583"><Cell ss:Index="1024"/></Row><Row ss:Height="14,2583"><Cell ss:Index="1024"/></Row><Row ss:Height="14,2583"><Cell ss:Index="1024"/></Row><Row ss:Height="14,2583"><Cell ss:Index="1024"/></Row><Row ss:Height="14,2583"><Cell ss:Index="1024"/></Row><Row ss:Height="14,2583"><Cell ss:Index="1024"/></Row><Row ss:Height="14,2583"><Cell ss:Index="1024"/></Row><Row ss:Height="14,2583"><Cell ss:Index="1024"/></Row><Row ss:Height="14,2583"><Cell ss:Index="1024"/></Row><Row ss:Height="14,2583"><Cell ss:Index="1024"/></Row><Row ss:Height="14,2583"><Cell ss:Index="1024"/></Row><Row ss:Height="14,2583"><Cell ss:Index="1024"/></Row><Row ss:Height="14,2583"><Cell ss:Index="1024"/></Row><Row ss:Height="14,2583"><Cell ss:Index="1024"/></Row><Row ss:Height="14,2583"><Cell ss:Index="1024"/></Row><Row ss:Height="14,2583"><Cell ss:Index="1024"/></Row><Row ss:Height="14,2583"><Cell ss:Index="1024"/></Row><Row ss:Height="14,2583"><Cell ss:Index="1024"/></Row><Row ss:Height="14,2583"><Cell ss:Index="1024"/></Row><Row ss:Height="14,2583"><Cell ss:Index="1024"/></Row><Row ss:Height="14,2583"><Cell ss:Index="1024"/></Row><Row ss:Height="14,2583"><Cell ss:Index="1024"/></Row><Row ss:Height="14,2583"><Cell ss:Index="1024"/></Row><Row ss:Height="14,2583"><Cell ss:Index="1024"/></Row><Row ss:Height="14,2583"><Cell ss:Index="1024"/></Row><Row ss:Height="14,2583"><Cell ss:Index="1024"/></Row><Row ss:Height="14,2583"><Cell ss:Index="1024"/></Row><Row ss:Height="14,2583"><Cell ss:Index="1024"/></Row><Row ss:Height="14,2583"><Cell ss:Index="1024"/></Row><Row ss:Height="14,2583"><Cell ss:Index="1024"/></Row><Row ss:Height="14,2583"><Cell ss:Index="1024"/></Row><Row ss:Height="14,2583"><Cell ss:Index="1024"/></Row><Row ss:Height="14,2583"><Cell ss:Index="1024"/></Row><Row ss:Height="14,2583"><Cell ss:Index="1024"/></Row><Row ss:Height="14,2583"><Cell ss:Index="1024"/></Row><Row ss:Height="14,2583"><Cell ss:Index="1024"/></Row><Row ss:Height="14,2583"><Cell ss:Index="1024"/></Row><Row ss:Height="14,2583"><Cell ss:Index="1024"/></Row><Row ss:Height="14,2583"><Cell ss:Index="1024"/></Row><Row ss:Height="14,2583"><Cell ss:Index="1024"/></Row><Row ss:Height="14,2583"><Cell ss:Index="1024"/></Row><Row ss:Height="14,2583"><Cell ss:Index="1024"/></Row><Row ss:Height="14,2583"><Cell ss:Index="1024"/></Row><Row ss:Height="14,2583"><Cell ss:Index="1024"/></Row><Row ss:Height="14,2583"><Cell ss:Index="1024"/></Row><Row ss:Height="14,2583"><Cell ss:Index="1024"/></Row><Row ss:Height="14,2583"><Cell ss:Index="1024"/></Row><Row ss:Height="14,2583"><Cell ss:Index="1024"/></Row><Row ss:Height="14,2583"><Cell ss:Index="1024"/></Row><Row ss:Height="14,2583"><Cell ss:Index="1024"/></Row><Row ss:Height="14,2583"><Cell ss:Index="1024"/></Row><Row ss:Height="14,2583"><Cell ss:Index="1024"/></Row><Row ss:Height="14,2583"><Cell ss:Index="1024"/></Row><Row ss:Height="14,2583"><Cell ss:Index="1024"/></Row><Row ss:Height="14,2583"><Cell ss:Index="1024"/></Row><Row ss:Height="14,2583"><Cell ss:Index="1024"/></Row><Row ss:Height="14,2583"><Cell ss:Index="1024"/></Row><Row ss:Height="14,2583"><Cell ss:Index="1024"/></Row><Row ss:Height="14,2583"><Cell ss:Index="1024"/></Row><Row ss:Height="14,2583"><Cell ss:Index="1024"/></Row><Row ss:Height="14,2583"><Cell ss:Index="1024"/></Row><Row ss:Height="14,2583"><Cell ss:Index="1024"/></Row><Row ss:Height="14,2583"><Cell ss:Index="1024"/></Row><Row ss:Height="14,2583"><Cell ss:Index="1024"/></Row><Row ss:Height="14,2583"><Cell ss:Index="1024"/></Row><Row ss:Height="14,2583"><Cell ss:Index="1024"/></Row><Row ss:Height="14,2583"><Cell ss:Index="1024"/></Row><Row ss:Height="14,2583"><Cell ss:Index="1024"/></Row><Row ss:Height="14,2583"><Cell ss:Index="1024"/></Row><Row ss:Height="14,2583"><Cell ss:Index="1024"/></Row><Row ss:Height="14,2583"><Cell ss:Index="1024"/></Row><Row ss:Height="14,2583"><Cell ss:Index="1024"/></Row><Row ss:Height="14,2583"><Cell ss:Index="1024"/></Row><Row ss:Height="14,2583"><Cell ss:Index="1024"/></Row><Row ss:Height="14,2583"><Cell ss:Index="1024"/></Row><Row ss:Height="14,2583"><Cell ss:Index="1024"/></Row><Row ss:Height="14,2583"><Cell ss:Index="1024"/></Row><Row ss:Height="14,2583"><Cell ss:Index="1024"/></Row><Row ss:Height="14,2583"><Cell ss:Index="1024"/></Row><Row ss:Height="14,2583"><Cell ss:Index="1024"/></Row><Row ss:Height="14,2583"><Cell ss:Index="1024"/></Row><Row ss:Height="14,2583"><Cell ss:Index="1024"/></Row><Row ss:Height="14,2583"><Cell ss:Index="1024"/></Row><Row ss:Height="14,2583"><Cell ss:Index="1024"/></Row><Row ss:Height="14,2583"><Cell ss:Index="1024"/></Row><Row ss:Height="14,2583"><Cell ss:Index="1024"/></Row><Row ss:Height="14,2583"><Cell ss:Index="1024"/></Row><Row ss:Height="14,2583"><Cell ss:Index="1024"/></Row><Row ss:Height="14,2583"><Cell ss:Index="1024"/></Row><Row ss:Height="14,2583"><Cell ss:Index="1024"/></Row><Row ss:Height="14,2583"><Cell ss:Index="1024"/></Row><Row ss:Height="14,2583"><Cell ss:Index="1024"/></Row><Row ss:Height="14,2583"><Cell ss:Index="1024"/></Row><Row ss:Height="14,2583"><Cell ss:Index="1024"/></Row><Row ss:Height="14,2583"><Cell ss:Index="1024"/></Row><Row ss:Height="14,2583"><Cell ss:Index="1024"/></Row><Row ss:Height="14,2583"><Cell ss:Index="1024"/></Row><Row ss:Height="14,2583"><Cell ss:Index="1024"/></Row><Row ss:Height="14,2583"><Cell ss:Index="1024"/></Row><Row ss:Height="14,2583"><Cell ss:Index="1024"/></Row><Row ss:Height="14,2583"><Cell ss:Index="1024"/></Row><Row ss:Height="14,2583"><Cell ss:Index="1024"/></Row><Row ss:Height="14,2583"><Cell ss:Index="1024"/></Row><Row ss:Height="14,2583"><Cell ss:Index="1024"/></Row><Row ss:Height="14,2583"><Cell ss:Index="1024"/></Row><Row ss:Height="14,2583"><Cell ss:Index="1024"/></Row><Row ss:Height="14,2583"><Cell ss:Index="1024"/></Row><Row ss:Height="14,2583"><Cell ss:Index="1024"/></Row><Row ss:Height="14,2583"><Cell ss:Index="1024"/></Row><Row ss:Height="14,2583"><Cell ss:Index="1024"/></Row><Row ss:Height="14,2583"><Cell ss:Index="1024"/></Row><Row ss:Height="14,2583"><Cell ss:Index="1024"/></Row><Row ss:Height="14,2583"><Cell ss:Index="1024"/></Row><Row ss:Height="14,2583"><Cell ss:Index="1024"/></Row><Row ss:Height="14,2583"><Cell ss:Index="1024"/></Row><Row ss:Height="14,2583"><Cell ss:Index="1024"/></Row><Row ss:Height="14,2583"><Cell ss:Index="1024"/></Row><Row ss:Height="14,2583"><Cell ss:Index="1024"/></Row><Row ss:Height="14,2583"><Cell ss:Index="1024"/></Row><Row ss:Height="14,2583"><Cell ss:Index="1024"/></Row><Row ss:Height="14,2583"><Cell ss:Index="1024"/></Row><Row ss:Height="14,2583"><Cell ss:Index="1024"/></Row><Row ss:Height="14,2583"><Cell ss:Index="1024"/></Row><Row ss:Height="14,2583"><Cell ss:Index="1024"/></Row><Row ss:Height="14,2583"><Cell ss:Index="1024"/></Row><Row ss:Height="14,2583"><Cell ss:Index="1024"/></Row><Row ss:Height="14,2583"><Cell ss:Index="1024"/></Row><Row ss:Height="14,2583"><Cell ss:Index="1024"/></Row><Row ss:Height="14,2583"><Cell ss:Index="1024"/></Row><Row ss:Height="14,2583"><Cell ss:Index="1024"/></Row><Row ss:Height="14,2583"><Cell ss:Index="1024"/></Row><Row ss:Height="14,2583"><Cell ss:Index="1024"/></Row><Row ss:Height="14,2583"><Cell ss:Index="1024"/></Row><Row ss:Height="14,2583"><Cell ss:Index="1024"/></Row><Row ss:Height="14,2583"><Cell ss:Index="1024"/></Row><Row ss:Height="14,2583"><Cell ss:Index="1024"/></Row><Row ss:Height="14,2583"><Cell ss:Index="1024"/></Row><Row ss:Height="14,2583"><Cell ss:Index="1024"/></Row><Row ss:Height="14,2583"><Cell ss:Index="1024"/></Row><Row ss:Height="14,2583"><Cell ss:Index="1024"/></Row><Row ss:Height="14,2583"><Cell ss:Index="1024"/></Row><Row ss:Height="14,2583"><Cell ss:Index="1024"/></Row><Row ss:Height="14,2583"><Cell ss:Index="1024"/></Row><Row ss:Height="14,2583"><Cell ss:Index="1024"/></Row><Row ss:Height="14,2583"><Cell ss:Index="1024"/></Row><Row ss:Height="14,2583"><Cell ss:Index="1024"/></Row><Row ss:Height="14,2583"><Cell ss:Index="1024"/></Row><Row ss:Height="14,2583"><Cell ss:Index="1024"/></Row><Row ss:Height="14,2583"><Cell ss:Index="1024"/></Row><Row ss:Height="14,2583"><Cell ss:Index="1024"/></Row><Row ss:Height="14,2583"><Cell ss:Index="1024"/></Row><Row ss:Height="14,2583"><Cell ss:Index="1024"/></Row><Row ss:Height="14,2583"><Cell ss:Index="1024"/></Row><Row ss:Height="14,2583"><Cell ss:Index="1024"/></Row><Row ss:Height="14,2583"><Cell ss:Index="1024"/></Row><Row ss:Height="14,2583"><Cell ss:Index="1024"/></Row><Row ss:Height="14,2583"><Cell ss:Index="1024"/></Row><Row ss:Height="14,2583"><Cell ss:Index="1024"/></Row><Row ss:Height="14,2583"><Cell ss:Index="1024"/></Row><Row ss:Height="14,2583"><Cell ss:Index="1024"/></Row><Row ss:Height="14,2583"><Cell ss:Index="1024"/></Row><Row ss:Height="14,2583"><Cell ss:Index="1024"/></Row><Row ss:Height="14,2583"><Cell ss:Index="1024"/></Row><Row ss:Height="14,2583"><Cell ss:Index="1024"/></Row><Row ss:Height="14,2583"><Cell ss:Index="1024"/></Row><Row ss:Height="14,2583"><Cell ss:Index="1024"/></Row><Row ss:Height="14,2583"><Cell ss:Index="1024"/></Row><Row ss:Height="14,2583"><Cell ss:Index="1024"/></Row><Row ss:Height="14,2583"><Cell ss:Index="1024"/></Row><Row ss:Height="14,2583"><Cell ss:Index="1024"/></Row><Row ss:Height="14,2583"><Cell ss:Index="1024"/></Row><Row ss:Height="14,2583"><Cell ss:Index="1024"/></Row><Row ss:Height="14,2583"><Cell ss:Index="1024"/></Row><Row ss:Height="14,2583"><Cell ss:Index="1024"/></Row><Row ss:Height="14,2583"><Cell ss:Index="1024"/></Row><Row ss:Height="14,2583"><Cell ss:Index="1024"/></Row><Row ss:Height="14,2583"><Cell ss:Index="1024"/></Row><Row ss:Height="14,2583"><Cell ss:Index="1024"/></Row><Row ss:Height="14,2583"><Cell ss:Index="1024"/></Row><Row ss:Height="14,2583"><Cell ss:Index="1024"/></Row><Row ss:Height="14,2583"><Cell ss:Index="1024"/></Row><Row ss:Height="14,2583"><Cell ss:Index="1024"/></Row><Row ss:Height="14,2583"><Cell ss:Index="1024"/></Row><Row ss:Height="14,2583"><Cell ss:Index="1024"/></Row><Row ss:Height="14,2583"><Cell ss:Index="1024"/></Row><Row ss:Height="14,2583"><Cell ss:Index="1024"/></Row><Row ss:Height="14,2583"><Cell ss:Index="1024"/></Row><Row ss:Height="14,2583"><Cell ss:Index="1024"/></Row><Row ss:Height="14,2583"><Cell ss:Index="1024"/></Row><Row ss:Height="14,2583"><Cell ss:Index="1024"/></Row><Row ss:Height="14,2583"><Cell ss:Index="1024"/></Row><Row ss:Height="14,2583"><Cell ss:Index="1024"/></Row><Row ss:Height="14,2583"><Cell ss:Index="1024"/></Row><Row ss:Height="14,2583"><Cell ss:Index="1024"/></Row><Row ss:Height="14,2583"><Cell ss:Index="1024"/></Row><Row ss:Height="14,2583"><Cell ss:Index="1024"/></Row><Row ss:Height="14,2583"><Cell ss:Index="1024"/></Row><Row ss:Height="14,2583"><Cell ss:Index="1024"/></Row><Row ss:Height="14,2583"><Cell ss:Index="1024"/></Row><Row ss:Height="14,2583"><Cell ss:Index="1024"/></Row><Row ss:Height="14,2583"><Cell ss:Index="1024"/></Row><Row ss:Height="14,2583"><Cell ss:Index="1024"/></Row><Row ss:Height="14,2583"><Cell ss:Index="1024"/></Row><Row ss:Height="14,2583"><Cell ss:Index="1024"/></Row><Row ss:Height="14,2583"><Cell ss:Index="1024"/></Row><Row ss:Height="14,2583"><Cell ss:Index="1024"/></Row><Row ss:Height="14,2583"><Cell ss:Index="1024"/></Row><Row ss:Height="14,2583"><Cell ss:Index="1024"/></Row><Row ss:Height="14,2583"><Cell ss:Index="1024"/></Row><Row ss:Height="14,2583"><Cell ss:Index="1024"/></Row><Row ss:Height="14,2583"><Cell ss:Index="1024"/></Row><Row ss:Height="14,2583"><Cell ss:Index="1024"/></Row><Row ss:Height="14,2583"><Cell ss:Index="1024"/></Row><Row ss:Height="14,2583"><Cell ss:Index="1024"/></Row><Row ss:Height="14,2583"><Cell ss:Index="1024"/></Row><Row ss:Height="14,2583"><Cell ss:Index="1024"/></Row><Row ss:Height="14,2583"><Cell ss:Index="1024"/></Row><Row ss:Height="14,2583"><Cell ss:Index="1024"/></Row><Row ss:Height="14,2583"><Cell ss:Index="1024"/></Row><Row ss:Height="14,2583"><Cell ss:Index="1024"/></Row><Row ss:Height="14,2583"><Cell ss:Index="1024"/></Row><Row ss:Height="14,2583"><Cell ss:Index="1024"/></Row><Row ss:Height="14,2583"><Cell ss:Index="1024"/></Row><Row ss:Height="14,2583"><Cell ss:Index="1024"/></Row><Row ss:Height="14,2583"><Cell ss:Index="1024"/></Row><Row ss:Height="14,2583"><Cell ss:Index="1024"/></Row><Row ss:Height="14,2583"><Cell ss:Index="1024"/></Row><Row ss:Height="14,2583"><Cell ss:Index="1024"/></Row><Row ss:Height="14,2583"><Cell ss:Index="1024"/></Row><Row ss:Height="14,2583"><Cell ss:Index="1024"/></Row><Row ss:Height="14,2583"><Cell ss:Index="1024"/></Row><Row ss:Height="14,2583"><Cell ss:Index="1024"/></Row><Row ss:Height="14,2583"><Cell ss:Index="1024"/></Row><Row ss:Height="14,2583"><Cell ss:Index="1024"/></Row><Row ss:Height="14,2583"><Cell ss:Index="1024"/></Row><Row ss:Height="14,2583"><Cell ss:Index="1024"/></Row><Row ss:Height="14,2583"><Cell ss:Index="1024"/></Row><Row ss:Height="14,2583"><Cell ss:Index="1024"/></Row><Row ss:Height="14,2583"><Cell ss:Index="1024"/></Row><Row ss:Height="14,2583"><Cell ss:Index="1024"/></Row><Row ss:Height="14,2583"><Cell ss:Index="1024"/></Row><Row ss:Height="14,2583"><Cell ss:Index="1024"/></Row><Row ss:Height="14,2583"><Cell ss:Index="1024"/></Row><Row ss:Height="14,2583"><Cell ss:Index="1024"/></Row><Row ss:Height="14,2583"><Cell ss:Index="1024"/></Row><Row ss:Height="14,2583"><Cell ss:Index="1024"/></Row><Row ss:Height="14,2583"><Cell ss:Index="1024"/></Row><Row ss:Height="14,2583"><Cell ss:Index="1024"/></Row><Row ss:Height="14,2583"><Cell ss:Index="1024"/></Row><Row ss:Height="14,2583"><Cell ss:Index="1024"/></Row><Row ss:Height="14,2583"><Cell ss:Index="1024"/></Row><Row ss:Height="14,2583"><Cell ss:Index="1024"/></Row><Row ss:Height="14,2583"><Cell ss:Index="1024"/></Row><Row ss:Height="14,2583"><Cell ss:Index="1024"/></Row><Row ss:Height="14,2583"><Cell ss:Index="1024"/></Row><Row ss:Height="14,2583"><Cell ss:Index="1024"/></Row><Row ss:Height="14,2583"><Cell ss:Index="1024"/></Row><Row ss:Height="14,2583"><Cell ss:Index="1024"/></Row><Row ss:Height="14,2583"><Cell ss:Index="1024"/></Row><Row ss:Height="14,2583"><Cell ss:Index="1024"/></Row><Row ss:Height="14,2583"><Cell ss:Index="1024"/></Row><Row ss:Height="14,2583"><Cell ss:Index="1024"/></Row><Row ss:Height="14,2583"><Cell ss:Index="1024"/></Row><Row ss:Height="14,2583"><Cell ss:Index="1024"/></Row><Row ss:Height="14,2583"><Cell ss:Index="1024"/></Row><Row ss:Height="14,2583"><Cell ss:Index="1024"/></Row><Row ss:Height="14,2583"><Cell ss:Index="1024"/></Row><Row ss:Height="14,2583"><Cell ss:Index="1024"/></Row><Row ss:Height="14,2583"><Cell ss:Index="1024"/></Row><Row ss:Height="14,2583"><Cell ss:Index="1024"/></Row><Row ss:Height="14,2583"><Cell ss:Index="1024"/></Row><Row ss:Height="14,2583"><Cell ss:Index="1024"/></Row><Row ss:Height="14,2583"><Cell ss:Index="1024"/></Row><Row ss:Height="14,2583"><Cell ss:Index="1024"/></Row><Row ss:Height="14,2583"><Cell ss:Index="1024"/></Row><Row ss:Height="14,2583"><Cell ss:Index="1024"/></Row><Row ss:Height="14,2583"><Cell ss:Index="1024"/></Row><Row ss:Height="14,2583"><Cell ss:Index="1024"/></Row><Row ss:Height="14,2583"><Cell ss:Index="1024"/></Row><Row ss:Height="14,2583"><Cell ss:Index="1024"/></Row><Row ss:Height="14,2583"><Cell ss:Index="1024"/></Row><Row ss:Height="14,2583"><Cell ss:Index="1024"/></Row><Row ss:Height="14,2583"><Cell ss:Index="1024"/></Row><Row ss:Height="14,2583"><Cell ss:Index="1024"/></Row><Row ss:Height="14,2583"><Cell ss:Index="1024"/></Row><Row ss:Height="14,2583"><Cell ss:Index="1024"/></Row><Row ss:Height="14,2583"><Cell ss:Index="1024"/></Row><Row ss:Height="14,2583"><Cell ss:Index="1024"/></Row><Row ss:Height="14,2583"><Cell ss:Index="1024"/></Row><Row ss:Height="14,2583"><Cell ss:Index="1024"/></Row><Row ss:Height="14,2583"><Cell ss:Index="1024"/></Row><Row ss:Height="14,2583"><Cell ss:Index="1024"/></Row><Row ss:Height="14,2583"><Cell ss:Index="1024"/></Row><Row ss:Height="14,2583"><Cell ss:Index="1024"/></Row><Row ss:Height="14,2583"><Cell ss:Index="1024"/></Row><Row ss:Height="14,2583"><Cell ss:Index="1024"/></Row><Row ss:Height="14,2583"><Cell ss:Index="1024"/></Row><Row ss:Height="14,2583"><Cell ss:Index="1024"/></Row><Row ss:Height="14,2583"><Cell ss:Index="1024"/></Row><Row ss:Height="14,2583"><Cell ss:Index="1024"/></Row><Row ss:Height="14,2583"><Cell ss:Index="1024"/></Row><Row ss:Height="14,2583"><Cell ss:Index="1024"/></Row><Row ss:Height="14,2583"><Cell ss:Index="1024"/></Row><Row ss:Height="14,2583"><Cell ss:Index="1024"/></Row><Row ss:Height="14,2583"><Cell ss:Index="1024"/></Row><Row ss:Height="14,2583"><Cell ss:Index="1024"/></Row><Row ss:Height="14,2583"><Cell ss:Index="1024"/></Row><Row ss:Height="14,2583"><Cell ss:Index="1024"/></Row><Row ss:Height="14,2583"><Cell ss:Index="1024"/></Row><Row ss:Height="14,2583"><Cell ss:Index="1024"/></Row><Row ss:Height="14,2583"><Cell ss:Index="1024"/></Row><Row ss:Height="14,2583"><Cell ss:Index="1024"/></Row><Row ss:Height="14,2583"><Cell ss:Index="1024"/></Row><Row ss:Height="14,2583"><Cell ss:Index="1024"/></Row><Row ss:Height="14,2583"><Cell ss:Index="1024"/></Row><Row ss:Height="14,2583"><Cell ss:Index="1024"/></Row><Row ss:Height="14,2583"><Cell ss:Index="1024"/></Row><Row ss:Height="14,2583"><Cell ss:Index="1024"/></Row><Row ss:Height="14,2583"><Cell ss:Index="1024"/></Row><Row ss:Height="14,2583"><Cell ss:Index="1024"/></Row><Row ss:Height="14,2583"><Cell ss:Index="1024"/></Row><Row ss:Height="14,2583"><Cell ss:Index="1024"/></Row><Row ss:Height="14,2583"><Cell ss:Index="1024"/></Row><Row ss:Height="14,2583"><Cell ss:Index="1024"/></Row><Row ss:Height="14,2583"><Cell ss:Index="1024"/></Row><Row ss:Height="14,2583"><Cell ss:Index="1024"/></Row><Row ss:Height="14,2583"><Cell ss:Index="1024"/></Row><Row ss:Height="14,2583"><Cell ss:Index="1024"/></Row><Row ss:Height="14,2583"><Cell ss:Index="1024"/></Row><Row ss:Height="14,2583"><Cell ss:Index="1024"/></Row><Row ss:Height="14,2583"><Cell ss:Index="1024"/></Row><Row ss:Height="14,2583"><Cell ss:Index="1024"/></Row><Row ss:Height="14,2583"><Cell ss:Index="1024"/></Row><Row ss:Height="14,2583"><Cell ss:Index="1024"/></Row><Row ss:Height="14,2583"><Cell ss:Index="1024"/></Row><Row ss:Height="14,2583"><Cell ss:Index="1024"/></Row><Row ss:Height="14,2583"><Cell ss:Index="1024"/></Row><Row ss:Height="14,2583"><Cell ss:Index="1024"/></Row><Row ss:Height="14,2583"><Cell ss:Index="1024"/></Row><Row ss:Height="14,2583"><Cell ss:Index="1024"/></Row><Row ss:Height="14,2583"><Cell ss:Index="1024"/></Row><Row ss:Height="14,2583"><Cell ss:Index="1024"/></Row><Row ss:Height="14,2583"><Cell ss:Index="1024"/></Row><Row ss:Height="14,2583"><Cell ss:Index="1024"/></Row><Row ss:Height="14,2583"><Cell ss:Index="1024"/></Row><Row ss:Height="14,2583"><Cell ss:Index="1024"/></Row><Row ss:Height="14,2583"><Cell ss:Index="1024"/></Row><Row ss:Height="14,2583"><Cell ss:Index="1024"/></Row><Row ss:Height="14,2583"><Cell ss:Index="1024"/></Row><Row ss:Height="14,2583"><Cell ss:Index="1024"/></Row><Row ss:Height="14,2583"><Cell ss:Index="1024"/></Row><Row ss:Height="14,2583"><Cell ss:Index="1024"/></Row><Row ss:Height="14,2583"><Cell ss:Index="1024"/></Row><Row ss:Height="14,2583"><Cell ss:Index="1024"/></Row><Row ss:Height="14,2583"><Cell ss:Index="1024"/></Row><Row ss:Height="14,2583"><Cell ss:Index="1024"/></Row><Row ss:Height="14,2583"><Cell ss:Index="1024"/></Row><Row ss:Height="14,2583"><Cell ss:Index="1024"/></Row><Row ss:Height="14,2583"><Cell ss:Index="1024"/></Row><Row ss:Height="14,2583"><Cell ss:Index="1024"/></Row><Row ss:Height="14,2583"><Cell ss:Index="1024"/></Row><Row ss:Height="14,2583"><Cell ss:Index="1024"/></Row><Row ss:Height="14,2583"><Cell ss:Index="1024"/></Row><Row ss:Height="14,2583"><Cell ss:Index="1024"/></Row><Row ss:Height="14,2583"><Cell ss:Index="1024"/></Row><Row ss:Height="14,2583"><Cell ss:Index="1024"/></Row><Row ss:Height="14,2583"><Cell ss:Index="1024"/></Row><Row ss:Height="14,2583"><Cell ss:Index="1024"/></Row><Row ss:Height="14,2583"><Cell ss:Index="1024"/></Row><Row ss:Height="14,2583"><Cell ss:Index="1024"/></Row><Row ss:Height="14,2583"><Cell ss:Index="1024"/></Row><Row ss:Height="14,2583"><Cell ss:Index="1024"/></Row><Row ss:Height="14,2583"><Cell ss:Index="1024"/></Row><Row ss:Height="14,2583"><Cell ss:Index="1024"/></Row><Row ss:Height="14,2583"><Cell ss:Index="1024"/></Row><Row ss:Height="14,2583"><Cell ss:Index="1024"/></Row><Row ss:Height="14,2583"><Cell ss:Index="1024"/></Row><Row ss:Height="14,2583"><Cell ss:Index="1024"/></Row><Row ss:Height="14,2583"><Cell ss:Index="1024"/></Row><Row ss:Height="14,2583"><Cell ss:Index="1024"/></Row><Row ss:Height="14,2583"><Cell ss:Index="1024"/></Row><Row ss:Height="14,2583"><Cell ss:Index="1024"/></Row><Row ss:Height="14,2583"><Cell ss:Index="1024"/></Row><Row ss:Height="14,2583"><Cell ss:Index="1024"/></Row><Row ss:Height="14,2583"><Cell ss:Index="1024"/></Row><Row ss:Height="14,2583"><Cell ss:Index="1024"/></Row><Row ss:Height="14,2583"><Cell ss:Index="1024"/></Row><Row ss:Height="14,2583"><Cell ss:Index="1024"/></Row><Row ss:Height="14,2583"><Cell ss:Index="1024"/></Row><Row ss:Height="14,2583"><Cell ss:Index="1024"/></Row><Row ss:Height="14,2583"><Cell ss:Index="1024"/></Row><Row ss:Height="14,2583"><Cell ss:Index="1024"/></Row><Row ss:Height="14,2583"><Cell ss:Index="1024"/></Row><Row ss:Height="14,2583"><Cell ss:Index="1024"/></Row><Row ss:Height="14,2583"><Cell ss:Index="1024"/></Row><Row ss:Height="14,2583"><Cell ss:Index="1024"/></Row><Row ss:Height="14,2583"><Cell ss:Index="1024"/></Row><Row ss:Height="14,2583"><Cell ss:Index="1024"/></Row><Row ss:Height="14,2583"><Cell ss:Index="1024"/></Row><Row ss:Height="14,2583"><Cell ss:Index="1024"/></Row><Row ss:Height="14,2583"><Cell ss:Index="1024"/></Row><Row ss:Height="14,2583"><Cell ss:Index="1024"/></Row><Row ss:Height="14,2583"><Cell ss:Index="1024"/></Row><Row ss:Height="14,2583"><Cell ss:Index="1024"/></Row><Row ss:Height="14,2583"><Cell ss:Index="1024"/></Row><Row ss:Height="14,2583"><Cell ss:Index="1024"/></Row><Row ss:Height="14,2583"><Cell ss:Index="1024"/></Row><Row ss:Height="14,2583"><Cell ss:Index="1024"/></Row><Row ss:Height="14,2583"><Cell ss:Index="1024"/></Row><Row ss:Height="14,2583"><Cell ss:Index="1024"/></Row><Row ss:Height="14,2583"><Cell ss:Index="1024"/></Row><Row ss:Height="14,2583"><Cell ss:Index="1024"/></Row><Row ss:Height="14,2583"><Cell ss:Index="1024"/></Row><Row ss:Height="14,2583"><Cell ss:Index="1024"/></Row><Row ss:Height="14,2583"><Cell ss:Index="1024"/></Row><Row ss:Height="14,2583"><Cell ss:Index="1024"/></Row><Row ss:Height="14,2583"><Cell ss:Index="1024"/></Row><Row ss:Height="14,2583"><Cell ss:Index="1024"/></Row><Row ss:Height="14,2583"><Cell ss:Index="1024"/></Row><Row ss:Height="14,2583"><Cell ss:Index="1024"/></Row><Row ss:Height="14,2583"><Cell ss:Index="1024"/></Row><Row ss:Height="14,2583"><Cell ss:Index="1024"/></Row><Row ss:Height="14,2583"><Cell ss:Index="1024"/></Row><Row ss:Height="14,2583"><Cell ss:Index="1024"/></Row><Row ss:Height="14,2583"><Cell ss:Index="1024"/></Row><Row ss:Height="14,2583"><Cell ss:Index="1024"/></Row><Row ss:Height="14,2583"><Cell ss:Index="1024"/></Row><Row ss:Height="14,2583"><Cell ss:Index="1024"/></Row><Row ss:Height="14,2583"><Cell ss:Index="1024"/></Row><Row ss:Height="14,2583"><Cell ss:Index="1024"/></Row><Row ss:Height="14,2583"><Cell ss:Index="1024"/></Row><Row ss:Height="14,2583"><Cell ss:Index="1024"/></Row><Row ss:Height="14,2583"><Cell ss:Index="1024"/></Row><Row ss:Height="14,2583"><Cell ss:Index="1024"/></Row><Row ss:Height="14,2583"><Cell ss:Index="1024"/></Row><Row ss:Height="14,2583"><Cell ss:Index="1024"/></Row><Row ss:Height="14,2583"><Cell ss:Index="1024"/></Row><Row ss:Height="14,2583"><Cell ss:Index="1024"/></Row><Row ss:Height="14,2583"><Cell ss:Index="1024"/></Row><Row ss:Height="14,2583"><Cell ss:Index="1024"/></Row><Row ss:Height="14,2583"><Cell ss:Index="1024"/></Row><Row ss:Height="14,2583"><Cell ss:Index="1024"/></Row><Row ss:Height="14,2583"><Cell ss:Index="1024"/></Row><Row ss:Height="14,2583"><Cell ss:Index="1024"/></Row><Row ss:Height="14,2583"><Cell ss:Index="1024"/></Row><Row ss:Height="14,2583"><Cell ss:Index="1024"/></Row><Row ss:Height="14,2583"><Cell ss:Index="1024"/></Row><Row ss:Height="14,2583"><Cell ss:Index="1024"/></Row><Row ss:Height="14,2583"><Cell ss:Index="1024"/></Row><Row ss:Height="14,2583"><Cell ss:Index="1024"/></Row><Row ss:Height="14,2583"><Cell ss:Index="1024"/></Row><Row ss:Height="14,2583"><Cell ss:Index="1024"/></Row><Row ss:Height="14,2583"><Cell ss:Index="1024"/></Row><Row ss:Height="14,2583"><Cell ss:Index="1024"/></Row><Row ss:Height="14,2583"><Cell ss:Index="1024"/></Row><Row ss:Height="14,2583"><Cell ss:Index="1024"/></Row><Row ss:Height="14,2583"><Cell ss:Index="1024"/></Row><Row ss:Height="14,2583"><Cell ss:Index="1024"/></Row><Row ss:Height="14,2583"><Cell ss:Index="1024"/></Row><Row ss:Height="14,2583"><Cell ss:Index="1024"/></Row><Row ss:Height="14,2583"><Cell ss:Index="1024"/></Row><Row ss:Height="14,2583"><Cell ss:Index="1024"/></Row><Row ss:Height="14,2583"><Cell ss:Index="1024"/></Row><Row ss:Height="14,2583"><Cell ss:Index="1024"/></Row><Row ss:Height="14,2583"><Cell ss:Index="1024"/></Row><Row ss:Height="14,2583"><Cell ss:Index="1024"/></Row><Row ss:Height="14,2583"><Cell ss:Index="1024"/></Row><Row ss:Height="14,2583"><Cell ss:Index="1024"/></Row><Row ss:Height="14,2583"><Cell ss:Index="1024"/></Row><Row ss:Height="14,2583"><Cell ss:Index="1024"/></Row><Row ss:Height="14,2583"><Cell ss:Index="1024"/></Row><Row ss:Height="14,2583"><Cell ss:Index="1024"/></Row><Row ss:Height="14,2583"><Cell ss:Index="1024"/></Row><Row ss:Height="14,2583"><Cell ss:Index="1024"/></Row><Row ss:Height="14,2583"><Cell ss:Index="1024"/></Row><Row ss:Height="14,2583"><Cell ss:Index="1024"/></Row><Row ss:Height="14,2583"><Cell ss:Index="1024"/></Row><Row ss:Height="14,2583"><Cell ss:Index="1024"/></Row><Row ss:Height="14,2583"><Cell ss:Index="1024"/></Row><Row ss:Height="14,2583"><Cell ss:Index="1024"/></Row><Row ss:Height="14,2583"><Cell ss:Index="1024"/></Row><Row ss:Height="14,2583"><Cell ss:Index="1024"/></Row><Row ss:Height="14,2583"><Cell ss:Index="1024"/></Row><Row ss:Height="14,2583"><Cell ss:Index="1024"/></Row><Row ss:Height="14,2583"><Cell ss:Index="1024"/></Row><Row ss:Height="14,2583"><Cell ss:Index="1024"/></Row><Row ss:Height="14,2583"><Cell ss:Index="1024"/></Row><Row ss:Height="14,2583"><Cell ss:Index="1024"/></Row><Row ss:Height="14,2583"><Cell ss:Index="1024"/></Row><Row ss:Height="14,2583"><Cell ss:Index="1024"/></Row><Row ss:Height="14,2583"><Cell ss:Index="1024"/></Row><Row ss:Height="14,2583"><Cell ss:Index="1024"/></Row><Row ss:Height="14,2583"><Cell ss:Index="1024"/></Row><Row ss:Height="14,2583"><Cell ss:Index="1024"/></Row><Row ss:Height="14,2583"><Cell ss:Index="1024"/></Row><Row ss:Height="14,2583"><Cell ss:Index="1024"/></Row><Row ss:Height="14,2583"><Cell ss:Index="1024"/></Row><Row ss:Height="14,2583"><Cell ss:Index="1024"/></Row><Row ss:Height="14,2583"><Cell ss:Index="1024"/></Row><Row ss:Height="14,2583"><Cell ss:Index="1024"/></Row><Row ss:Height="14,2583"><Cell ss:Index="1024"/></Row><Row ss:Height="14,2583"><Cell ss:Index="1024"/></Row><Row ss:Height="14,2583"><Cell ss:Index="1024"/></Row><Row ss:Height="14,2583"><Cell ss:Index="1024"/></Row><Row ss:Height="14,2583"><Cell ss:Index="1024"/></Row><Row ss:Height="14,2583"><Cell ss:Index="1024"/></Row><Row ss:Height="14,2583"><Cell ss:Index="1024"/></Row><Row ss:Height="14,2583"><Cell ss:Index="1024"/></Row><Row ss:Height="14,2583"><Cell ss:Index="1024"/></Row><Row ss:Height="14,2583"><Cell ss:Index="1024"/></Row><Row ss:Height="14,2583"><Cell ss:Index="1024"/></Row><Row ss:Height="14,2583"><Cell ss:Index="1024"/></Row><Row ss:Height="14,2583"><Cell ss:Index="1024"/></Row><Row ss:Height="14,2583"><Cell ss:Index="1024"/></Row><Row ss:Height="14,2583"><Cell ss:Index="1024"/></Row><Row ss:Height="14,2583"><Cell ss:Index="1024"/></Row><Row ss:Height="14,2583"><Cell ss:Index="1024"/></Row><Row ss:Height="14,2583"><Cell ss:Index="1024"/></Row><Row ss:Height="14,2583"><Cell ss:Index="1024"/></Row><Row ss:Height="14,2583"><Cell ss:Index="1024"/></Row><Row ss:Height="14,2583"><Cell ss:Index="1024"/></Row><Row ss:Height="14,2583"><Cell ss:Index="1024"/></Row><Row ss:Height="14,2583"><Cell ss:Index="1024"/></Row><Row ss:Height="14,2583"><Cell ss:Index="1024"/></Row><Row ss:Height="14,2583"><Cell ss:Index="1024"/></Row><Row ss:Height="14,2583"><Cell ss:Index="1024"/></Row><Row ss:Height="14,2583"><Cell ss:Index="1024"/></Row><Row ss:Height="14,2583"><Cell ss:Index="1024"/></Row><Row ss:Height="14,2583"><Cell ss:Index="1024"/></Row><Row ss:Height="14,2583"><Cell ss:Index="1024"/></Row><Row ss:Height="14,2583"><Cell ss:Index="1024"/></Row><Row ss:Height="14,2583"><Cell ss:Index="1024"/></Row><Row ss:Height="14,2583"><Cell ss:Index="1024"/></Row><Row ss:Height="14,2583"><Cell ss:Index="1024"/></Row><Row ss:Height="14,2583"><Cell ss:Index="1024"/></Row><Row ss:Height="14,2583"><Cell ss:Index="1024"/></Row><Row ss:Height="14,2583"><Cell ss:Index="1024"/></Row><Row ss:Height="14,2583"><Cell ss:Index="1024"/></Row><Row ss:Height="14,2583"><Cell ss:Index="1024"/></Row><Row ss:Height="14,2583"><Cell ss:Index="1024"/></Row><Row ss:Height="14,2583"><Cell ss:Index="1024"/></Row><Row ss:Height="14,2583"><Cell ss:Index="1024"/></Row><Row ss:Height="14,2583"><Cell ss:Index="1024"/></Row><Row ss:Height="14,2583"><Cell ss:Index="1024"/></Row><Row ss:Height="14,2583"><Cell ss:Index="1024"/></Row><Row ss:Height="14,2583"><Cell ss:Index="1024"/></Row><Row ss:Height="14,2583"><Cell ss:Index="1024"/></Row><Row ss:Height="14,2583"><Cell ss:Index="1024"/></Row><Row ss:Height="14,2583"><Cell ss:Index="1024"/></Row><Row ss:Height="14,2583"><Cell ss:Index="1024"/></Row><Row ss:Height="14,2583"><Cell ss:Index="1024"/></Row><Row ss:Height="14,2583"><Cell ss:Index="1024"/></Row><Row ss:Height="14,2583"><Cell ss:Index="1024"/></Row><Row ss:Height="14,2583"><Cell ss:Index="1024"/></Row><Row ss:Height="14,2583"><Cell ss:Index="1024"/></Row><Row ss:Height="14,2583"><Cell ss:Index="1024"/></Row><Row ss:Height="14,2583"><Cell ss:Index="1024"/></Row><Row ss:Height="14,2583"><Cell ss:Index="1024"/></Row><Row ss:Height="14,2583"><Cell ss:Index="1024"/></Row><Row ss:Height="14,2583"><Cell ss:Index="1024"/></Row><Row ss:Height="14,2583"><Cell ss:Index="1024"/></Row><Row ss:Height="14,2583"><Cell ss:Index="1024"/></Row><Row ss:Height="14,2583"><Cell ss:Index="1024"/></Row><Row ss:Height="14,2583"><Cell ss:Index="1024"/></Row><Row ss:Height="14,2583"><Cell ss:Index="1024"/></Row><Row ss:Height="14,2583"><Cell ss:Index="1024"/></Row><Row ss:Height="14,2583"><Cell ss:Index="1024"/></Row><Row ss:Height="14,2583"><Cell ss:Index="1024"/></Row><Row ss:Height="14,2583"><Cell ss:Index="1024"/></Row><Row ss:Height="14,2583"><Cell ss:Index="1024"/></Row><Row ss:Height="14,2583"><Cell ss:Index="1024"/></Row><Row ss:Height="14,2583"><Cell ss:Index="1024"/></Row><Row ss:Height="14,2583"><Cell ss:Index="1024"/></Row><Row ss:Height="14,2583"><Cell ss:Index="1024"/></Row><Row ss:Height="14,2583"><Cell ss:Index="1024"/></Row><Row ss:Height="14,2583"><Cell ss:Index="1024"/></Row><Row ss:Height="14,2583"><Cell ss:Index="1024"/></Row><Row ss:Height="14,2583"><Cell ss:Index="1024"/></Row><Row ss:Height="14,2583"><Cell ss:Index="1024"/></Row><Row ss:Height="14,2583"><Cell ss:Index="1024"/></Row><Row ss:Height="14,2583"><Cell ss:Index="1024"/></Row><Row ss:Height="14,2583"><Cell ss:Index="1024"/></Row><Row ss:Height="14,2583"><Cell ss:Index="1024"/></Row><Row ss:Height="14,2583"><Cell ss:Index="1024"/></Row><Row ss:Height="14,2583"><Cell ss:Index="1024"/></Row><Row ss:Height="14,2583"><Cell ss:Index="1024"/></Row><Row ss:Height="14,2583"><Cell ss:Index="1024"/></Row><Row ss:Height="14,2583"><Cell ss:Index="1024"/></Row><Row ss:Height="14,2583"><Cell ss:Index="1024"/></Row><Row ss:Height="14,2583"><Cell ss:Index="1024"/></Row><Row ss:Height="14,2583"><Cell ss:Index="1024"/></Row><Row ss:Height="14,2583"><Cell ss:Index="1024"/></Row><Row ss:Height="14,2583"><Cell ss:Index="1024"/></Row><Row ss:Height="14,2583"><Cell ss:Index="1024"/></Row><Row ss:Height="14,2583"><Cell ss:Index="1024"/></Row><Row ss:Height="14,2583"><Cell ss:Index="1024"/></Row><Row ss:Height="14,2583"><Cell ss:Index="1024"/></Row><Row ss:Height="14,2583"><Cell ss:Index="1024"/></Row><Row ss:Height="14,2583"><Cell ss:Index="1024"/></Row><Row ss:Height="14,2583"><Cell ss:Index="1024"/></Row><Row ss:Height="14,2583"><Cell ss:Index="1024"/></Row><Row ss:Height="14,2583"><Cell ss:Index="1024"/></Row><Row ss:Height="14,2583"><Cell ss:Index="1024"/></Row><Row ss:Height="14,2583"><Cell ss:Index="1024"/></Row><Row ss:Height="14,2583"><Cell ss:Index="1024"/></Row><Row ss:Height="14,2583"><Cell ss:Index="1024"/></Row><Row ss:Height="14,2583"><Cell ss:Index="1024"/></Row><Row ss:Height="14,2583"><Cell ss:Index="1024"/></Row><Row ss:Height="14,2583"><Cell ss:Index="1024"/></Row><Row ss:Height="14,2583"><Cell ss:Index="1024"/></Row><Row ss:Height="14,2583"><Cell ss:Index="1024"/></Row><Row ss:Height="14,2583"><Cell ss:Index="1024"/></Row><Row ss:Height="14,2583"><Cell ss:Index="1024"/></Row><Row ss:Height="14,2583"><Cell ss:Index="1024"/></Row><Row ss:Height="14,2583"><Cell ss:Index="1024"/></Row><Row ss:Height="14,2583"><Cell ss:Index="1024"/></Row><Row ss:Height="14,2583"><Cell ss:Index="1024"/></Row><Row ss:Height="14,2583"><Cell ss:Index="1024"/></Row><Row ss:Height="14,2583"><Cell ss:Index="1024"/></Row><Row ss:Height="14,2583"><Cell ss:Index="1024"/></Row><Row ss:Height="14,2583"><Cell ss:Index="1024"/></Row><Row ss:Height="14,2583"><Cell ss:Index="1024"/></Row><Row ss:Height="14,2583"><Cell ss:Index="1024"/></Row><Row ss:Height="14,2583"><Cell ss:Index="1024"/></Row><Row ss:Height="14,2583"><Cell ss:Index="1024"/></Row><Row ss:Height="14,2583"><Cell ss:Index="1024"/></Row><Row ss:Height="14,2583"><Cell ss:Index="1024"/></Row><Row ss:Height="14,2583"><Cell ss:Index="1024"/></Row><Row ss:Height="14,2583"><Cell ss:Index="1024"/></Row><Row ss:Height="14,2583"><Cell ss:Index="1024"/></Row><Row ss:Height="14,2583"><Cell ss:Index="1024"/></Row><Row ss:Height="14,2583"><Cell ss:Index="1024"/></Row><Row ss:Height="14,2583"><Cell ss:Index="1024"/></Row><Row ss:Height="14,2583"><Cell ss:Index="1024"/></Row><Row ss:Height="14,2583"><Cell ss:Index="1024"/></Row><Row ss:Height="14,2583"><Cell ss:Index="1024"/></Row><Row ss:Height="14,2583"><Cell ss:Index="1024"/></Row><Row ss:Height="14,2583"><Cell ss:Index="1024"/></Row><Row ss:Height="14,2583"><Cell ss:Index="1024"/></Row><Row ss:Height="14,2583"><Cell ss:Index="1024"/></Row><Row ss:Height="14,2583"><Cell ss:Index="1024"/></Row><Row ss:Height="14,2583"><Cell ss:Index="1024"/></Row><Row ss:Height="14,2583"><Cell ss:Index="1024"/></Row><Row ss:Height="14,2583"><Cell ss:Index="1024"/></Row><Row ss:Height="14,2583"><Cell ss:Index="1024"/></Row><Row ss:Height="14,2583"><Cell ss:Index="1024"/></Row><Row ss:Height="14,2583"><Cell ss:Index="1024"/></Row><Row ss:Height="14,2583"><Cell ss:Index="1024"/></Row><Row ss:Height="14,2583"><Cell ss:Index="1024"/></Row><Row ss:Height="14,2583"><Cell ss:Index="1024"/></Row><Row ss:Height="14,2583"><Cell ss:Index="1024"/></Row><Row ss:Height="14,2583"><Cell ss:Index="1024"/></Row><Row ss:Height="14,2583"><Cell ss:Index="1024"/></Row><Row ss:Height="14,2583"><Cell ss:Index="1024"/></Row><Row ss:Height="14,2583"><Cell ss:Index="1024"/></Row><Row ss:Height="14,2583"><Cell ss:Index="1024"/></Row><Row ss:Height="14,2583"><Cell ss:Index="1024"/></Row><Row ss:Height="14,2583"><Cell ss:Index="1024"/></Row><Row ss:Height="14,2583"><Cell ss:Index="1024"/></Row><Row ss:Height="14,2583"><Cell ss:Index="1024"/></Row><Row ss:Height="14,2583"><Cell ss:Index="1024"/></Row><Row ss:Height="14,2583"><Cell ss:Index="1024"/></Row><Row ss:Height="14,2583"><Cell ss:Index="1024"/></Row><Row ss:Height="14,2583"><Cell ss:Index="1024"/></Row><Row ss:Height="14,2583"><Cell ss:Index="1024"/></Row><Row ss:Height="14,2583"><Cell ss:Index="1024"/></Row><Row ss:Height="14,2583"><Cell ss:Index="1024"/></Row><Row ss:Height="14,2583"><Cell ss:Index="1024"/></Row><Row ss:Height="14,2583"><Cell ss:Index="1024"/></Row><Row ss:Height="14,2583"><Cell ss:Index="1024"/></Row><Row ss:Height="14,2583"><Cell ss:Index="1024"/></Row><Row ss:Height="14,2583"><Cell ss:Index="1024"/></Row><Row ss:Height="14,2583"><Cell ss:Index="1024"/></Row><Row ss:Height="14,2583"><Cell ss:Index="1024"/></Row><Row ss:Height="14,2583"><Cell ss:Index="1024"/></Row><Row ss:Height="14,2583"><Cell ss:Index="1024"/></Row><Row ss:Height="14,2583"><Cell ss:Index="1024"/></Row><Row ss:Height="14,2583"><Cell ss:Index="1024"/></Row><Row ss:Height="14,2583"><Cell ss:Index="1024"/></Row><Row ss:Height="14,2583"><Cell ss:Index="1024"/></Row><Row ss:Height="14,2583"><Cell ss:Index="1024"/></Row><Row ss:Height="14,2583"><Cell ss:Index="1024"/></Row><Row ss:Height="14,2583"><Cell ss:Index="1024"/></Row><Row ss:Height="14,2583"><Cell ss:Index="1024"/></Row><Row ss:Height="14,2583"><Cell ss:Index="1024"/></Row><Row ss:Height="14,2583"><Cell ss:Index="1024"/></Row><Row ss:Height="14,2583"><Cell ss:Index="1024"/></Row><Row ss:Height="14,2583"><Cell ss:Index="1024"/></Row><Row ss:Height="14,2583"><Cell ss:Index="1024"/></Row><Row ss:Height="14,2583"><Cell ss:Index="1024"/></Row><Row ss:Height="14,2583"><Cell ss:Index="1024"/></Row><Row ss:Height="14,2583"><Cell ss:Index="1024"/></Row><Row ss:Height="14,2583"><Cell ss:Index="1024"/></Row><Row ss:Height="14,2583"><Cell ss:Index="1024"/></Row><Row ss:Height="14,2583"><Cell ss:Index="1024"/></Row><Row ss:Height="14,2583"><Cell ss:Index="1024"/></Row><Row ss:Height="14,2583"><Cell ss:Index="1024"/></Row><Row ss:Height="14,2583"><Cell ss:Index="1024"/></Row><Row ss:Height="14,2583"><Cell ss:Index="1024"/></Row><Row ss:Height="14,2583"><Cell ss:Index="1024"/></Row><Row ss:Height="14,2583"><Cell ss:Index="1024"/></Row><Row ss:Height="14,2583"><Cell ss:Index="1024"/></Row><Row ss:Height="14,2583"><Cell ss:Index="1024"/></Row><Row ss:Height="14,2583"><Cell ss:Index="1024"/></Row><Row ss:Height="14,2583"><Cell ss:Index="1024"/></Row><Row ss:Height="14,2583"><Cell ss:Index="1024"/></Row><Row ss:Height="14,2583"><Cell ss:Index="1024"/></Row><Row ss:Height="14,2583"><Cell ss:Index="1024"/></Row><Row ss:Height="14,2583"><Cell ss:Index="1024"/></Row><Row ss:Height="14,2583"><Cell ss:Index="1024"/></Row><Row ss:Height="14,2583"><Cell ss:Index="1024"/></Row><Row ss:Height="14,2583"><Cell ss:Index="1024"/></Row><Row ss:Height="14,2583"><Cell ss:Index="1024"/></Row><Row ss:Height="14,2583"><Cell ss:Index="1024"/></Row><Row ss:Height="14,2583"><Cell ss:Index="1024"/></Row><Row ss:Height="14,2583"><Cell ss:Index="1024"/></Row><Row ss:Height="14,2583"><Cell ss:Index="1024"/></Row><Row ss:Height="14,2583"><Cell ss:Index="1024"/></Row><Row ss:Height="14,2583"><Cell ss:Index="1024"/></Row><Row ss:Height="14,2583"><Cell ss:Index="1024"/></Row><Row ss:Height="14,2583"><Cell ss:Index="1024"/></Row><Row ss:Height="14,2583"><Cell ss:Index="1024"/></Row><Row ss:Height="14,2583"><Cell ss:Index="1024"/></Row><Row ss:Height="14,2583"><Cell ss:Index="1024"/></Row><Row ss:Height="14,2583"><Cell ss:Index="1024"/></Row><Row ss:Height="14,2583"><Cell ss:Index="1024"/></Row><Row ss:Height="14,2583"><Cell ss:Index="1024"/></Row><Row ss:Height="14,2583"><Cell ss:Index="1024"/></Row><Row ss:Height="14,2583"><Cell ss:Index="1024"/></Row><Row ss:Height="14,2583"><Cell ss:Index="1024"/></Row><Row ss:Height="14,2583"><Cell ss:Index="1024"/></Row><Row ss:Height="14,2583"><Cell ss:Index="1024"/></Row><Row ss:Height="14,2583"><Cell ss:Index="1024"/></Row><Row ss:Height="14,2583"><Cell ss:Index="1024"/></Row><Row ss:Height="14,2583"><Cell ss:Index="1024"/></Row><Row ss:Height="14,2583"><Cell ss:Index="1024"/></Row><Row ss:Height="14,2583"><Cell ss:Index="1024"/></Row><Row ss:Height="14,2583"><Cell ss:Index="1024"/></Row><Row ss:Height="14,2583"><Cell ss:Index="1024"/></Row><Row ss:Height="14,2583"><Cell ss:Index="1024"/></Row><Row ss:Height="14,2583"><Cell ss:Index="1024"/></Row><Row ss:Height="14,2583"><Cell ss:Index="1024"/></Row><Row ss:Height="14,2583"><Cell ss:Index="1024"/></Row><Row ss:Height="14,2583"><Cell ss:Index="1024"/></Row><Row ss:Height="14,2583"><Cell ss:Index="1024"/></Row><Row ss:Height="14,2583"><Cell ss:Index="1024"/></Row><Row ss:Height="14,2583"><Cell ss:Index="1024"/></Row><Row ss:Height="14,2583"><Cell ss:Index="1024"/></Row><Row ss:Height="14,2583"><Cell ss:Index="1024"/></Row><Row ss:Height="14,2583"><Cell ss:Index="1024"/></Row><Row ss:Height="14,2583"><Cell ss:Index="1024"/></Row><Row ss:Height="14,2583"><Cell ss:Index="1024"/></Row><Row ss:Height="14,2583"><Cell ss:Index="1024"/></Row><Row ss:Height="14,2583"><Cell ss:Index="1024"/></Row><Row ss:Height="14,2583"><Cell ss:Index="1024"/></Row><Row ss:Height="14,2583"><Cell ss:Index="1024"/></Row><Row ss:Height="14,2583"><Cell ss:Index="1024"/></Row><Row ss:Height="14,2583"><Cell ss:Index="1024"/></Row><Row ss:Height="14,2583"><Cell ss:Index="1024"/></Row><Row ss:Height="14,2583"><Cell ss:Index="1024"/></Row><Row ss:Height="14,2583"><Cell ss:Index="1024"/></Row><Row ss:Height="14,2583"><Cell ss:Index="1024"/></Row><Row ss:Height="14,2583"><Cell ss:Index="1024"/></Row><Row ss:Height="14,2583"><Cell ss:Index="1024"/></Row><Row ss:Height="14,2583"><Cell ss:Index="1024"/></Row><Row ss:Height="14,2583"><Cell ss:Index="1024"/></Row><Row ss:Height="14,2583"><Cell ss:Index="1024"/></Row><Row ss:Height="14,2583"><Cell ss:Index="1024"/></Row><Row ss:Height="14,2583"><Cell ss:Index="1024"/></Row><Row ss:Height="14,2583"><Cell ss:Index="1024"/></Row><Row ss:Height="14,2583"><Cell ss:Index="1024"/></Row><Row ss:Height="14,2583"><Cell ss:Index="1024"/></Row><Row ss:Height="14,2583"><Cell ss:Index="1024"/></Row><Row ss:Height="14,2583"><Cell ss:Index="1024"/></Row><Row ss:Height="14,2583"><Cell ss:Index="1024"/></Row><Row ss:Height="14,2583"><Cell ss:Index="1024"/></Row><Row ss:Height="14,2583"><Cell ss:Index="1024"/></Row><Row ss:Height="14,2583"><Cell ss:Index="1024"/></Row><Row ss:Height="14,2583"><Cell ss:Index="1024"/></Row><Row ss:Height="14,2583"><Cell ss:Index="1024"/></Row><Row ss:Height="14,2583"><Cell ss:Index="1024"/></Row><Row ss:Height="14,2583"><Cell ss:Index="1024"/></Row><Row ss:Height="14,2583"><Cell ss:Index="1024"/></Row><Row ss:Height="14,2583"><Cell ss:Index="1024"/></Row><Row ss:Height="14,2583"><Cell ss:Index="1024"/></Row><Row ss:Height="14,2583"><Cell ss:Index="1024"/></Row><Row ss:Height="14,2583"><Cell ss:Index="1024"/></Row><Row ss:Height="14,2583"><Cell ss:Index="1024"/></Row><Row ss:Height="14,2583"><Cell ss:Index="1024"/></Row><Row ss:Height="14,2583"><Cell ss:Index="1024"/></Row><Row ss:Height="14,2583"><Cell ss:Index="1024"/></Row><Row ss:Height="14,2583"><Cell ss:Index="1024"/></Row><Row ss:Height="14,2583"><Cell ss:Index="1024"/></Row><Row ss:Height="14,2583"><Cell ss:Index="1024"/></Row><Row ss:Height="14,2583"><Cell ss:Index="1024"/></Row><Row ss:Height="14,2583"><Cell ss:Index="1024"/></Row><Row ss:Height="14,2583"><Cell ss:Index="1024"/></Row><Row ss:Height="14,2583"><Cell ss:Index="1024"/></Row><Row ss:Height="14,2583"><Cell ss:Index="1024"/></Row><Row ss:Height="14,2583"><Cell ss:Index="1024"/></Row><Row ss:Height="14,2583"><Cell ss:Index="1024"/></Row><Row ss:Height="14,2583"><Cell ss:Index="1024"/></Row><Row ss:Height="14,2583"><Cell ss:Index="1024"/></Row><Row ss:Height="14,2583"><Cell ss:Index="1024"/></Row><Row ss:Height="14,2583"><Cell ss:Index="1024"/></Row><Row ss:Height="14,2583"><Cell ss:Index="1024"/></Row><Row ss:Height="14,2583"><Cell ss:Index="1024"/></Row><Row ss:Height="14,2583"><Cell ss:Index="1024"/></Row><Row ss:Height="14,2583"><Cell ss:Index="1024"/></Row><Row ss:Height="14,2583"><Cell ss:Index="1024"/></Row><Row ss:Height="14,2583"><Cell ss:Index="1024"/></Row><Row ss:Height="14,2583"><Cell ss:Index="1024"/></Row><Row ss:Height="14,2583"><Cell ss:Index="1024"/></Row><Row ss:Height="14,2583"><Cell ss:Index="1024"/></Row><Row ss:Height="14,2583"><Cell ss:Index="1024"/></Row><Row ss:Height="14,2583"><Cell ss:Index="1024"/></Row><Row ss:Height="14,2583"><Cell ss:Index="1024"/></Row><Row ss:Height="14,2583"><Cell ss:Index="1024"/></Row><Row ss:Height="14,2583"><Cell ss:Index="1024"/></Row><Row ss:Height="14,2583"><Cell ss:Index="1024"/></Row><Row ss:Height="14,2583"><Cell ss:Index="1024"/></Row><Row ss:Height="14,2583"><Cell ss:Index="1024"/></Row><Row ss:Height="14,2583"><Cell ss:Index="1024"/></Row><Row ss:Height="14,2583"><Cell ss:Index="1024"/></Row><Row ss:Height="14,2583"><Cell ss:Index="1024"/></Row><Row ss:Height="14,2583"><Cell ss:Index="1024"/></Row><Row ss:Height="14,2583"><Cell ss:Index="1024"/></Row><Row ss:Height="14,2583"><Cell ss:Index="1024"/></Row><Row ss:Height="14,2583"><Cell ss:Index="1024"/></Row><Row ss:Height="14,2583"><Cell ss:Index="1024"/></Row><Row ss:Height="14,2583"><Cell ss:Index="1024"/></Row><Row ss:Height="14,2583"><Cell ss:Index="1024"/></Row><Row ss:Height="14,2583"><Cell ss:Index="1024"/></Row><Row ss:Height="14,2583"><Cell ss:Index="1024"/></Row><Row ss:Height="14,2583"><Cell ss:Index="1024"/></Row><Row ss:Height="14,2583"><Cell ss:Index="1024"/></Row><Row ss:Height="14,2583"><Cell ss:Index="1024"/></Row><Row ss:Height="14,2583"><Cell ss:Index="1024"/></Row><Row ss:Height="14,2583"><Cell ss:Index="1024"/></Row><Row ss:Height="14,2583"><Cell ss:Index="1024"/></Row><Row ss:Height="14,2583"><Cell ss:Index="1024"/></Row><Row ss:Height="14,2583"><Cell ss:Index="1024"/></Row><Row ss:Height="14,2583"><Cell ss:Index="1024"/></Row><Row ss:Height="14,2583"><Cell ss:Index="1024"/></Row><Row ss:Height="14,2583"><Cell ss:Index="1024"/></Row><Row ss:Height="14,2583"><Cell ss:Index="1024"/></Row><Row ss:Height="14,2583"><Cell ss:Index="1024"/></Row><Row ss:Height="14,2583"><Cell ss:Index="1024"/></Row><Row ss:Height="14,2583"><Cell ss:Index="1024"/></Row><Row ss:Height="14,2583"><Cell ss:Index="1024"/></Row><Row ss:Height="14,2583"><Cell ss:Index="1024"/></Row><Row ss:Height="14,2583"><Cell ss:Index="1024"/></Row><Row ss:Height="14,2583"><Cell ss:Index="1024"/></Row><Row ss:Height="14,2583"><Cell ss:Index="1024"/></Row><Row ss:Height="14,2583"><Cell ss:Index="1024"/></Row><Row ss:Height="14,2583"><Cell ss:Index="1024"/></Row><Row ss:Height="14,2583"><Cell ss:Index="1024"/></Row><Row ss:Height="14,2583"><Cell ss:Index="1024"/></Row><Row ss:Height="14,2583"><Cell ss:Index="1024"/></Row><Row ss:Height="14,2583"><Cell ss:Index="1024"/></Row><Row ss:Height="14,2583"><Cell ss:Index="1024"/></Row><Row ss:Height="14,2583"><Cell ss:Index="1024"/></Row><Row ss:Height="14,2583"><Cell ss:Index="1024"/></Row><Row ss:Height="14,2583"><Cell ss:Index="1024"/></Row><Row ss:Height="14,2583"><Cell ss:Index="1024"/></Row><Row ss:Height="14,2583"><Cell ss:Index="1024"/></Row><Row ss:Height="14,2583"><Cell ss:Index="1024"/></Row><Row ss:Height="14,2583"><Cell ss:Index="1024"/></Row><Row ss:Height="14,2583"><Cell ss:Index="1024"/></Row><Row ss:Height="14,2583"><Cell ss:Index="1024"/></Row><Row ss:Height="14,2583"><Cell ss:Index="1024"/></Row><Row ss:Height="14,2583"><Cell ss:Index="1024"/></Row><Row ss:Height="14,2583"><Cell ss:Index="1024"/></Row><Row ss:Height="14,2583"><Cell ss:Index="1024"/></Row><Row ss:Height="14,2583"><Cell ss:Index="1024"/></Row><Row ss:Height="14,2583"><Cell ss:Index="1024"/></Row><Row ss:Height="14,2583"><Cell ss:Index="1024"/></Row><Row ss:Height="14,2583"><Cell ss:Index="1024"/></Row><Row ss:Height="14,2583"><Cell ss:Index="1024"/></Row><Row ss:Height="14,2583"><Cell ss:Index="1024"/></Row><Row ss:Height="14,2583"><Cell ss:Index="1024"/></Row><Row ss:Height="14,2583"><Cell ss:Index="1024"/></Row><Row ss:Height="14,2583"><Cell ss:Index="1024"/></Row><Row ss:Height="14,2583"><Cell ss:Index="1024"/></Row><Row ss:Height="14,2583"><Cell ss:Index="1024"/></Row><Row ss:Height="14,2583"><Cell ss:Index="1024"/></Row><Row ss:Height="14,2583"><Cell ss:Index="1024"/></Row><Row ss:Height="14,2583"><Cell ss:Index="1024"/></Row><Row ss:Height="14,2583"><Cell ss:Index="1024"/></Row><Row ss:Height="14,2583"><Cell ss:Index="1024"/></Row><Row ss:Height="14,2583"><Cell ss:Index="1024"/></Row><Row ss:Height="14,2583"><Cell ss:Index="1024"/></Row><Row ss:Height="14,2583"><Cell ss:Index="1024"/></Row><Row ss:Height="14,2583"><Cell ss:Index="1024"/></Row><Row ss:Height="14,2583"><Cell ss:Index="1024"/></Row><Row ss:Height="14,2583"><Cell ss:Index="1024"/></Row><Row ss:Height="14,2583"><Cell ss:Index="1024"/></Row><Row ss:Height="14,2583"><Cell ss:Index="1024"/></Row><Row ss:Height="14,2583"><Cell ss:Index="1024"/></Row><Row ss:Height="14,2583"><Cell ss:Index="1024"/></Row><Row ss:Height="14,2583"><Cell ss:Index="1024"/></Row><Row ss:Height="14,2583"><Cell ss:Index="1024"/></Row><Row ss:Height="14,2583"><Cell ss:Index="1024"/></Row><Row ss:Height="14,2583"><Cell ss:Index="1024"/></Row><Row ss:Height="14,2583"><Cell ss:Index="1024"/></Row><Row ss:Height="14,2583"><Cell ss:Index="1024"/></Row><Row ss:Height="14,2583"><Cell ss:Index="1024"/></Row><Row ss:Height="14,2583"><Cell ss:Index="1024"/></Row><Row ss:Height="14,2583"><Cell ss:Index="1024"/></Row><Row ss:Height="14,2583"><Cell ss:Index="1024"/></Row><Row ss:Height="14,2583"><Cell ss:Index="1024"/></Row><Row ss:Height="14,2583"><Cell ss:Index="1024"/></Row><Row ss:Height="14,2583"><Cell ss:Index="1024"/></Row><Row ss:Height="14,2583"><Cell ss:Index="1024"/></Row><Row ss:Height="14,2583"><Cell ss:Index="1024"/></Row><Row ss:Height="14,2583"><Cell ss:Index="1024"/></Row><Row ss:Height="14,2583"><Cell ss:Index="1024"/></Row><Row ss:Height="14,2583"><Cell ss:Index="1024"/></Row><Row ss:Height="14,2583"><Cell ss:Index="1024"/></Row><Row ss:Height="14,2583"><Cell ss:Index="1024"/></Row><Row ss:Height="14,2583"><Cell ss:Index="1024"/></Row><Row ss:Height="14,2583"><Cell ss:Index="1024"/></Row><Row ss:Height="14,2583"><Cell ss:Index="1024"/></Row><Row ss:Height="14,2583"><Cell ss:Index="1024"/></Row><Row ss:Height="14,2583"><Cell ss:Index="1024"/></Row><Row ss:Height="14,2583"><Cell ss:Index="1024"/></Row><Row ss:Height="14,2583"><Cell ss:Index="1024"/></Row><Row ss:Height="14,2583"><Cell ss:Index="1024"/></Row><Row ss:Height="14,2583"><Cell ss:Index="1024"/></Row><Row ss:Height="14,2583"><Cell ss:Index="1024"/></Row><Row ss:Height="14,2583"><Cell ss:Index="1024"/></Row><Row ss:Height="14,2583"><Cell ss:Index="1024"/></Row><Row ss:Height="14,2583"><Cell ss:Index="1024"/></Row><Row ss:Height="14,2583"><Cell ss:Index="1024"/></Row><Row ss:Height="14,2583"><Cell ss:Index="1024"/></Row><Row ss:Height="14,2583"><Cell ss:Index="1024"/></Row><Row ss:Height="14,2583"><Cell ss:Index="1024"/></Row><Row ss:Height="14,2583"><Cell ss:Index="1024"/></Row><Row ss:Height="14,2583"><Cell ss:Index="1024"/></Row><Row ss:Height="14,2583"><Cell ss:Index="1024"/></Row><Row ss:Height="14,2583"><Cell ss:Index="1024"/></Row><Row ss:Height="14,2583"><Cell ss:Index="1024"/></Row><Row ss:Height="14,2583"><Cell ss:Index="1024"/></Row><Row ss:Height="14,2583"><Cell ss:Index="1024"/></Row><Row ss:Height="14,2583"><Cell ss:Index="1024"/></Row><Row ss:Height="14,2583"><Cell ss:Index="1024"/></Row><Row ss:Height="14,2583"><Cell ss:Index="1024"/></Row><Row ss:Height="14,2583"><Cell ss:Index="1024"/></Row><Row ss:Height="14,2583"><Cell ss:Index="1024"/></Row><Row ss:Height="14,2583"><Cell ss:Index="1024"/></Row><Row ss:Height="14,2583"><Cell ss:Index="1024"/></Row><Row ss:Height="14,2583"><Cell ss:Index="1024"/></Row><Row ss:Height="14,2583"><Cell ss:Index="1024"/></Row><Row ss:Height="14,2583"><Cell ss:Index="1024"/></Row><Row ss:Height="14,2583"><Cell ss:Index="1024"/></Row><Row ss:Height="14,2583"><Cell ss:Index="1024"/></Row><Row ss:Height="14,2583"><Cell ss:Index="1024"/></Row><Row ss:Height="14,2583"><Cell ss:Index="1024"/></Row><Row ss:Height="14,2583"><Cell ss:Index="1024"/></Row><Row ss:Height="14,2583"><Cell ss:Index="1024"/></Row><Row ss:Height="14,2583"><Cell ss:Index="1024"/></Row><Row ss:Height="14,2583"><Cell ss:Index="1024"/></Row><Row ss:Height="14,2583"><Cell ss:Index="1024"/></Row><Row ss:Height="14,2583"><Cell ss:Index="1024"/></Row><Row ss:Height="14,2583"><Cell ss:Index="1024"/></Row><Row ss:Height="14,2583"><Cell ss:Index="1024"/></Row><Row ss:Height="14,2583"><Cell ss:Index="1024"/></Row><Row ss:Height="14,2583"><Cell ss:Index="1024"/></Row><Row ss:Height="14,2583"><Cell ss:Index="1024"/></Row><Row ss:Height="14,2583"><Cell ss:Index="1024"/></Row><Row ss:Height="14,2583"><Cell ss:Index="1024"/></Row><Row ss:Height="14,2583"><Cell ss:Index="1024"/></Row><Row ss:Height="14,2583"><Cell ss:Index="1024"/></Row><Row ss:Height="14,2583"><Cell ss:Index="1024"/></Row><Row ss:Height="14,2583"><Cell ss:Index="1024"/></Row><Row ss:Height="14,2583"><Cell ss:Index="1024"/></Row><Row ss:Height="14,2583"><Cell ss:Index="1024"/></Row><Row ss:Height="14,2583"><Cell ss:Index="1024"/></Row><Row ss:Height="14,2583"><Cell ss:Index="1024"/></Row><Row ss:Height="14,2583"><Cell ss:Index="1024"/></Row><Row ss:Height="14,2583"><Cell ss:Index="1024"/></Row><Row ss:Height="14,2583"><Cell ss:Index="1024"/></Row><Row ss:Height="14,2583"><Cell ss:Index="1024"/></Row><Row ss:Height="14,2583"><Cell ss:Index="1024"/></Row><Row ss:Height="14,2583"><Cell ss:Index="1024"/></Row><Row ss:Height="14,2583"><Cell ss:Index="1024"/></Row><Row ss:Height="14,2583"><Cell ss:Index="1024"/></Row><Row ss:Height="14,2583"><Cell ss:Index="1024"/></Row><Row ss:Height="14,2583"><Cell ss:Index="1024"/></Row><Row ss:Height="14,2583"><Cell ss:Index="1024"/></Row><Row ss:Height="14,2583"><Cell ss:Index="1024"/></Row><Row ss:Height="14,2583"><Cell ss:Index="1024"/></Row><Row ss:Height="14,2583"><Cell ss:Index="1024"/></Row><Row ss:Height="14,2583"><Cell ss:Index="1024"/></Row><Row ss:Height="14,2583"><Cell ss:Index="1024"/></Row><Row ss:Height="14,2583"><Cell ss:Index="1024"/></Row><Row ss:Height="14,2583"><Cell ss:Index="1024"/></Row><Row ss:Height="14,2583"><Cell ss:Index="1024"/></Row><Row ss:Height="14,2583"><Cell ss:Index="1024"/></Row><Row ss:Height="14,2583"><Cell ss:Index="1024"/></Row><Row ss:Height="14,2583"><Cell ss:Index="1024"/></Row><Row ss:Height="14,2583"><Cell ss:Index="1024"/></Row><Row ss:Height="14,2583"><Cell ss:Index="1024"/></Row><Row ss:Height="14,2583"><Cell ss:Index="1024"/></Row><Row ss:Height="14,2583"><Cell ss:Index="1024"/></Row><Row ss:Height="14,2583"><Cell ss:Index="1024"/></Row><Row ss:Height="14,2583"><Cell ss:Index="1024"/></Row><Row ss:Height="14,2583"><Cell ss:Index="1024"/></Row><Row ss:Height="14,2583"><Cell ss:Index="1024"/></Row><Row ss:Height="14,2583"><Cell ss:Index="1024"/></Row><Row ss:Height="14,2583"><Cell ss:Index="1024"/></Row><Row ss:Height="14,2583"><Cell ss:Index="1024"/></Row><Row ss:Height="14,2583"><Cell ss:Index="1024"/></Row><Row ss:Height="14,2583"><Cell ss:Index="1024"/></Row><Row ss:Height="14,2583"><Cell ss:Index="1024"/></Row><Row ss:Height="14,2583"><Cell ss:Index="1024"/></Row><Row ss:Height="14,2583"><Cell ss:Index="1024"/></Row><Row ss:Height="14,2583"><Cell ss:Index="1024"/></Row><Row ss:Height="14,2583"><Cell ss:Index="1024"/></Row><Row ss:Height="14,2583"><Cell ss:Index="1024"/></Row><Row ss:Height="14,2583"><Cell ss:Index="1024"/></Row><Row ss:Height="14,2583"><Cell ss:Index="1024"/></Row><Row ss:Height="14,2583"><Cell ss:Index="1024"/></Row><Row ss:Height="14,2583"><Cell ss:Index="1024"/></Row><Row ss:Height="14,2583"><Cell ss:Index="1024"/></Row><Row ss:Height="14,2583"><Cell ss:Index="1024"/></Row><Row ss:Height="14,2583"><Cell ss:Index="1024"/></Row><Row ss:Height="14,2583"><Cell ss:Index="1024"/></Row><Row ss:Height="14,2583"><Cell ss:Index="1024"/></Row><Row ss:Height="14,2583"><Cell ss:Index="1024"/></Row><Row ss:Height="14,2583"><Cell ss:Index="1024"/></Row><Row ss:Height="14,2583"><Cell ss:Index="1024"/></Row><Row ss:Height="14,2583"><Cell ss:Index="1024"/></Row><Row ss:Height="14,2583"><Cell ss:Index="1024"/></Row><Row ss:Height="14,2583"><Cell ss:Index="1024"/></Row><Row ss:Height="14,2583"><Cell ss:Index="1024"/></Row><Row ss:Height="14,2583"><Cell ss:Index="1024"/></Row><Row ss:Height="14,2583"><Cell ss:Index="1024"/></Row><Row ss:Height="14,2583"><Cell ss:Index="1024"/></Row><Row ss:Height="14,2583"><Cell ss:Index="1024"/></Row><Row ss:Height="14,2583"><Cell ss:Index="1024"/></Row><Row ss:Height="14,2583"><Cell ss:Index="1024"/></Row><Row ss:Height="14,2583"><Cell ss:Index="1024"/></Row><Row ss:Height="14,2583"><Cell ss:Index="1024"/></Row><Row ss:Height="14,2583"><Cell ss:Index="1024"/></Row><Row ss:Height="14,2583"><Cell ss:Index="1024"/></Row><Row ss:Height="14,2583"><Cell ss:Index="1024"/></Row><Row ss:Height="14,2583"><Cell ss:Index="1024"/></Row><Row ss:Height="14,2583"><Cell ss:Index="1024"/></Row><Row ss:Height="14,2583"><Cell ss:Index="1024"/></Row><Row ss:Height="14,2583"><Cell ss:Index="1024"/></Row><Row ss:Height="14,2583"><Cell ss:Index="1024"/></Row><Row ss:Height="14,2583"><Cell ss:Index="1024"/></Row><Row ss:Height="14,2583"><Cell ss:Index="1024"/></Row><Row ss:Height="14,2583"><Cell ss:Index="1024"/></Row><Row ss:Height="14,2583"><Cell ss:Index="1024"/></Row><Row ss:Height="14,2583"><Cell ss:Index="1024"/></Row><Row ss:Height="14,2583"><Cell ss:Index="1024"/></Row><Row ss:Height="14,2583"><Cell ss:Index="1024"/></Row><Row ss:Height="14,2583"><Cell ss:Index="1024"/></Row><Row ss:Height="14,2583"><Cell ss:Index="1024"/></Row><Row ss:Height="14,2583"><Cell ss:Index="1024"/></Row><Row ss:Height="14,2583"><Cell ss:Index="1024"/></Row><Row ss:Height="14,2583"><Cell ss:Index="1024"/></Row><Row ss:Height="14,2583"><Cell ss:Index="1024"/></Row><Row ss:Height="14,2583"><Cell ss:Index="1024"/></Row><Row ss:Height="14,2583"><Cell ss:Index="1024"/></Row><Row ss:Height="14,2583"><Cell ss:Index="1024"/></Row><Row ss:Height="14,2583"><Cell ss:Index="1024"/></Row><Row ss:Height="14,2583"><Cell ss:Index="1024"/></Row><Row ss:Height="14,2583"><Cell ss:Index="1024"/></Row><Row ss:Height="14,2583"><Cell ss:Index="1024"/></Row><Row ss:Height="14,2583"><Cell ss:Index="1024"/></Row><Row ss:Height="14,2583"><Cell ss:Index="1024"/></Row><Row ss:Height="14,2583"><Cell ss:Index="1024"/></Row><Row ss:Height="14,2583"><Cell ss:Index="1024"/></Row><Row ss:Height="14,2583"><Cell ss:Index="1024"/></Row><Row ss:Height="14,2583"><Cell ss:Index="1024"/></Row><Row ss:Height="14,2583"><Cell ss:Index="1024"/></Row><Row ss:Height="14,2583"><Cell ss:Index="1024"/></Row><Row ss:Height="14,2583"><Cell ss:Index="1024"/></Row><Row ss:Height="14,2583"><Cell ss:Index="1024"/></Row><Row ss:Height="14,2583"><Cell ss:Index="1024"/></Row><Row ss:Height="14,2583"><Cell ss:Index="1024"/></Row><Row ss:Height="14,2583"><Cell ss:Index="1024"/></Row><Row ss:Height="14,2583"><Cell ss:Index="1024"/></Row><Row ss:Height="14,2583"><Cell ss:Index="1024"/></Row><Row ss:Height="14,2583"><Cell ss:Index="1024"/></Row><Row ss:Height="14,2583"><Cell ss:Index="1024"/></Row><Row ss:Height="14,2583"><Cell ss:Index="1024"/></Row><Row ss:Height="14,2583"><Cell ss:Index="1024"/></Row><Row ss:Height="14,2583"><Cell ss:Index="1024"/></Row><Row ss:Height="14,2583"><Cell ss:Index="1024"/></Row><Row ss:Height="14,2583"><Cell ss:Index="1024"/></Row><Row ss:Height="14,2583"><Cell ss:Index="1024"/></Row><Row ss:Height="14,2583"><Cell ss:Index="1024"/></Row><Row ss:Height="14,2583"><Cell ss:Index="1024"/></Row><Row ss:Height="14,2583"><Cell ss:Index="1024"/></Row><Row ss:Height="14,2583"><Cell ss:Index="1024"/></Row><Row ss:Height="14,2583"><Cell ss:Index="1024"/></Row><Row ss:Height="14,2583"><Cell ss:Index="1024"/></Row><Row ss:Height="14,2583"><Cell ss:Index="1024"/></Row><Row ss:Height="14,2583"><Cell ss:Index="1024"/></Row><Row ss:Height="14,2583"><Cell ss:Index="1024"/></Row><Row ss:Height="14,2583"><Cell ss:Index="1024"/></Row><Row ss:Height="14,2583"><Cell ss:Index="1024"/></Row><Row ss:Height="14,2583"><Cell ss:Index="1024"/></Row><Row ss:Height="14,2583"><Cell ss:Index="1024"/></Row><Row ss:Height="14,2583"><Cell ss:Index="1024"/></Row><Row ss:Height="14,2583"><Cell ss:Index="1024"/></Row><Row ss:Height="14,2583"><Cell ss:Index="1024"/></Row><Row ss:Height="14,2583"><Cell ss:Index="1024"/></Row><Row ss:Height="14,2583"><Cell ss:Index="1024"/></Row><Row ss:Height="14,2583"><Cell ss:Index="1024"/></Row><Row ss:Height="14,2583"><Cell ss:Index="1024"/></Row><Row ss:Height="14,2583"><Cell ss:Index="1024"/></Row><Row ss:Height="14,2583"><Cell ss:Index="1024"/></Row><Row ss:Height="14,2583"><Cell ss:Index="1024"/></Row><Row ss:Height="14,2583"><Cell ss:Index="1024"/></Row><Row ss:Height="14,2583"><Cell ss:Index="1024"/></Row><Row ss:Height="14,2583"><Cell ss:Index="1024"/></Row><Row ss:Height="14,2583"><Cell ss:Index="1024"/></Row><Row ss:Height="14,2583"><Cell ss:Index="1024"/></Row><Row ss:Height="14,2583"><Cell ss:Index="1024"/></Row><Row ss:Height="14,2583"><Cell ss:Index="1024"/></Row><Row ss:Height="14,2583"><Cell ss:Index="1024"/></Row><Row ss:Height="14,2583"><Cell ss:Index="1024"/></Row><Row ss:Height="14,2583"><Cell ss:Index="1024"/></Row><Row ss:Height="14,2583"><Cell ss:Index="1024"/></Row><Row ss:Height="14,2583"><Cell ss:Index="1024"/></Row><Row ss:Height="14,2583"><Cell ss:Index="1024"/></Row><Row ss:Height="14,2583"><Cell ss:Index="1024"/></Row><Row ss:Height="14,2583"><Cell ss:Index="1024"/></Row><Row ss:Height="14,2583"><Cell ss:Index="1024"/></Row><Row ss:Height="14,2583"><Cell ss:Index="1024"/></Row><Row ss:Height="14,2583"><Cell ss:Index="1024"/></Row><Row ss:Height="14,2583"><Cell ss:Index="1024"/></Row><Row ss:Height="14,2583"><Cell ss:Index="1024"/></Row><Row ss:Height="14,2583"><Cell ss:Index="1024"/></Row><Row ss:Height="14,2583"><Cell ss:Index="1024"/></Row><Row ss:Height="14,2583"><Cell ss:Index="1024"/></Row><Row ss:Height="14,2583"><Cell ss:Index="1024"/></Row><Row ss:Height="14,2583"><Cell ss:Index="1024"/></Row><Row ss:Height="14,2583"><Cell ss:Index="1024"/></Row><Row ss:Height="14,2583"><Cell ss:Index="1024"/></Row><Row ss:Height="14,2583"><Cell ss:Index="1024"/></Row><Row ss:Height="14,2583"><Cell ss:Index="1024"/></Row><Row ss:Height="14,2583"><Cell ss:Index="1024"/></Row><Row ss:Height="14,2583"><Cell ss:Index="1024"/></Row><Row ss:Height="14,2583"><Cell ss:Index="1024"/></Row><Row ss:Height="14,2583"><Cell ss:Index="1024"/></Row><Row ss:Height="14,2583"><Cell ss:Index="1024"/></Row><Row ss:Height="14,2583"><Cell ss:Index="1024"/></Row><Row ss:Height="14,2583"><Cell ss:Index="1024"/></Row><Row ss:Height="14,2583"><Cell ss:Index="1024"/></Row><Row ss:Height="14,2583"><Cell ss:Index="1024"/></Row><Row ss:Height="14,2583"><Cell ss:Index="1024"/></Row><Row ss:Height="14,2583"><Cell ss:Index="1024"/></Row><Row ss:Height="14,2583"><Cell ss:Index="1024"/></Row><Row ss:Height="14,2583"><Cell ss:Index="1024"/></Row><Row ss:Height="14,2583"><Cell ss:Index="1024"/></Row><Row ss:Height="14,2583"><Cell ss:Index="1024"/></Row><Row ss:Height="14,2583"><Cell ss:Index="1024"/></Row><Row ss:Height="14,2583"><Cell ss:Index="1024"/></Row><Row ss:Height="14,2583"><Cell ss:Index="1024"/></Row><Row ss:Height="14,2583"><Cell ss:Index="1024"/></Row><Row ss:Height="14,2583"><Cell ss:Index="1024"/></Row><Row ss:Height="14,2583"><Cell ss:Index="1024"/></Row><Row ss:Height="14,2583"><Cell ss:Index="1024"/></Row><Row ss:Height="14,2583"><Cell ss:Index="1024"/></Row><Row ss:Height="14,2583"><Cell ss:Index="1024"/></Row><Row ss:Height="14,2583"><Cell ss:Index="1024"/></Row><Row ss:Height="14,2583"><Cell ss:Index="1024"/></Row><Row ss:Height="14,2583"><Cell ss:Index="1024"/></Row><Row ss:Height="14,2583"><Cell ss:Index="1024"/></Row><Row ss:Height="14,2583"><Cell ss:Index="1024"/></Row><Row ss:Height="14,2583"><Cell ss:Index="1024"/></Row><Row ss:Height="14,2583"><Cell ss:Index="1024"/></Row><Row ss:Height="14,2583"><Cell ss:Index="1024"/></Row><Row ss:Height="14,2583"><Cell ss:Index="1024"/></Row><Row ss:Height="14,2583"><Cell ss:Index="1024"/></Row><Row ss:Height="14,2583"><Cell ss:Index="1024"/></Row><Row ss:Height="14,2583"><Cell ss:Index="1024"/></Row><Row ss:Height="14,2583"><Cell ss:Index="1024"/></Row><Row ss:Height="14,2583"><Cell ss:Index="1024"/></Row><Row ss:Height="14,2583"><Cell ss:Index="1024"/></Row><Row ss:Height="14,2583"><Cell ss:Index="1024"/></Row><Row ss:Height="14,2583"><Cell ss:Index="1024"/></Row><Row ss:Height="14,2583"><Cell ss:Index="1024"/></Row><Row ss:Height="14,2583"><Cell ss:Index="1024"/></Row><Row ss:Height="14,2583"><Cell ss:Index="1024"/></Row><Row ss:Height="14,2583"><Cell ss:Index="1024"/></Row><Row ss:Height="14,2583"><Cell ss:Index="1024"/></Row><Row ss:Height="14,2583"><Cell ss:Index="1024"/></Row><Row ss:Height="14,2583"><Cell ss:Index="1024"/></Row><Row ss:Height="14,2583"><Cell ss:Index="1024"/></Row><Row ss:Height="14,2583"><Cell ss:Index="1024"/></Row><Row ss:Height="14,2583"><Cell ss:Index="1024"/></Row><Row ss:Height="14,2583"><Cell ss:Index="1024"/></Row><Row ss:Height="14,2583"><Cell ss:Index="1024"/></Row><Row ss:Height="14,2583"><Cell ss:Index="1024"/></Row><Row ss:Height="14,2583"><Cell ss:Index="1024"/></Row><Row ss:Height="14,2583"><Cell ss:Index="1024"/></Row><Row ss:Height="14,2583"><Cell ss:Index="1024"/></Row><Row ss:Height="14,2583"><Cell ss:Index="1024"/></Row><Row ss:Height="14,2583"><Cell ss:Index="1024"/></Row><Row ss:Height="14,2583"><Cell ss:Index="1024"/></Row><Row ss:Height="14,2583"><Cell ss:Index="1024"/></Row><Row ss:Height="14,2583"><Cell ss:Index="1024"/></Row><Row ss:Height="14,2583"><Cell ss:Index="1024"/></Row><Row ss:Height="14,2583"><Cell ss:Index="1024"/></Row><Row ss:Height="14,2583"><Cell ss:Index="1024"/></Row><Row ss:Height="14,2583"><Cell ss:Index="1024"/></Row><Row ss:Height="14,2583"><Cell ss:Index="1024"/></Row><Row ss:Height="14,2583"><Cell ss:Index="1024"/></Row><Row ss:Height="14,2583"><Cell ss:Index="1024"/></Row><Row ss:Height="14,2583"><Cell ss:Index="1024"/></Row><Row ss:Height="14,2583"><Cell ss:Index="1024"/></Row><Row ss:Height="14,2583"><Cell ss:Index="1024"/></Row><Row ss:Height="14,2583"><Cell ss:Index="1024"/></Row><Row ss:Height="14,2583"><Cell ss:Index="1024"/></Row><Row ss:Height="14,2583"><Cell ss:Index="1024"/></Row><Row ss:Height="14,2583"><Cell ss:Index="1024"/></Row><Row ss:Height="14,2583"><Cell ss:Index="1024"/></Row><Row ss:Height="14,2583"><Cell ss:Index="1024"/></Row><Row ss:Height="14,2583"><Cell ss:Index="1024"/></Row><Row ss:Height="14,2583"><Cell ss:Index="1024"/></Row><Row ss:Height="14,2583"><Cell ss:Index="1024"/></Row><Row ss:Height="14,2583"><Cell ss:Index="1024"/></Row><Row ss:Height="14,2583"><Cell ss:Index="1024"/></Row><Row ss:Height="14,2583"><Cell ss:Index="1024"/></Row><Row ss:Height="14,2583"><Cell ss:Index="1024"/></Row><Row ss:Height="14,2583"><Cell ss:Index="1024"/></Row><Row ss:Height="14,2583"><Cell ss:Index="1024"/></Row><Row ss:Height="14,2583"><Cell ss:Index="1024"/></Row><Row ss:Height="14,2583"><Cell ss:Index="1024"/></Row><Row ss:Height="14,2583"><Cell ss:Index="1024"/></Row><Row ss:Height="14,2583"><Cell ss:Index="1024"/></Row><Row ss:Height="14,2583"><Cell ss:Index="1024"/></Row><Row ss:Height="14,2583"><Cell ss:Index="1024"/></Row><Row ss:Height="14,2583"><Cell ss:Index="1024"/></Row><Row ss:Height="14,2583"><Cell ss:Index="1024"/></Row><Row ss:Height="14,2583"><Cell ss:Index="1024"/></Row><Row ss:Height="14,2583"><Cell ss:Index="1024"/></Row><Row ss:Height="14,2583"><Cell ss:Index="1024"/></Row><Row ss:Height="14,2583"><Cell ss:Index="1024"/></Row><Row ss:Height="14,2583"><Cell ss:Index="1024"/></Row><Row ss:Height="14,2583"><Cell ss:Index="1024"/></Row><Row ss:Height="14,2583"><Cell ss:Index="1024"/></Row><Row ss:Height="14,2583"><Cell ss:Index="1024"/></Row><Row ss:Height="14,2583"><Cell ss:Index="1024"/></Row><Row ss:Height="14,2583"><Cell ss:Index="1024"/></Row><Row ss:Height="14,2583"><Cell ss:Index="1024"/></Row><Row ss:Height="14,2583"><Cell ss:Index="1024"/></Row><Row ss:Height="14,2583"><Cell ss:Index="1024"/></Row><Row ss:Height="14,2583"><Cell ss:Index="1024"/></Row><Row ss:Height="14,2583"><Cell ss:Index="1024"/></Row><Row ss:Height="14,2583"><Cell ss:Index="1024"/></Row><Row ss:Height="14,2583"><Cell ss:Index="1024"/></Row><Row ss:Height="14,2583"><Cell ss:Index="1024"/></Row><Row ss:Height="14,2583"><Cell ss:Index="1024"/></Row><Row ss:Height="14,2583"><Cell ss:Index="1024"/></Row><Row ss:Height="14,2583"><Cell ss:Index="1024"/></Row><Row ss:Height="14,2583"><Cell ss:Index="1024"/></Row><Row ss:Height="14,2583"><Cell ss:Index="1024"/></Row><Row ss:Height="14,2583"><Cell ss:Index="1024"/></Row><Row ss:Height="14,2583"><Cell ss:Index="1024"/></Row><Row ss:Height="14,2583"><Cell ss:Index="1024"/></Row><Row ss:Height="14,2583"><Cell ss:Index="1024"/></Row><Row ss:Height="14,2583"><Cell ss:Index="1024"/></Row><Row ss:Height="14,2583"><Cell ss:Index="1024"/></Row><Row ss:Height="14,2583"><Cell ss:Index="1024"/></Row><Row ss:Height="14,2583"><Cell ss:Index="1024"/></Row><Row ss:Height="14,2583"><Cell ss:Index="1024"/></Row><Row ss:Height="14,2583"><Cell ss:Index="1024"/></Row><Row ss:Height="14,2583"><Cell ss:Index="1024"/></Row><Row ss:Height="14,2583"><Cell ss:Index="1024"/></Row><Row ss:Height="14,2583"><Cell ss:Index="1024"/></Row><Row ss:Height="14,2583"><Cell ss:Index="1024"/></Row><Row ss:Height="14,2583"><Cell ss:Index="1024"/></Row><Row ss:Height="14,2583"><Cell ss:Index="1024"/></Row><Row ss:Height="14,2583"><Cell ss:Index="1024"/></Row><Row ss:Height="14,2583"><Cell ss:Index="1024"/></Row><Row ss:Height="14,2583"><Cell ss:Index="1024"/></Row><Row ss:Height="14,2583"><Cell ss:Index="1024"/></Row><Row ss:Height="14,2583"><Cell ss:Index="1024"/></Row><Row ss:Height="14,2583"><Cell ss:Index="1024"/></Row><Row ss:Height="14,2583"><Cell ss:Index="1024"/></Row><Row ss:Height="14,2583"><Cell ss:Index="1024"/></Row><Row ss:Height="14,2583"><Cell ss:Index="1024"/></Row><Row ss:Height="14,2583"><Cell ss:Index="1024"/></Row><Row ss:Height="14,2583"><Cell ss:Index="1024"/></Row><Row ss:Height="14,2583"><Cell ss:Index="1024"/></Row><Row ss:Height="14,2583"><Cell ss:Index="1024"/></Row><Row ss:Height="14,2583"><Cell ss:Index="1024"/></Row><Row ss:Height="14,2583"><Cell ss:Index="1024"/></Row><Row ss:Height="14,2583"><Cell ss:Index="1024"/></Row><Row ss:Height="14,2583"><Cell ss:Index="1024"/></Row><Row ss:Height="14,2583"><Cell ss:Index="1024"/></Row><Row ss:Height="14,2583"><Cell ss:Index="1024"/></Row><Row ss:Height="14,2583"><Cell ss:Index="1024"/></Row><Row ss:Height="14,2583"><Cell ss:Index="1024"/></Row><Row ss:Height="14,2583"><Cell ss:Index="1024"/></Row><Row ss:Height="14,2583"><Cell ss:Index="1024"/></Row><Row ss:Height="14,2583"><Cell ss:Index="1024"/></Row><Row ss:Height="14,2583"><Cell ss:Index="1024"/></Row><Row ss:Height="14,2583"><Cell ss:Index="1024"/></Row><Row ss:Height="14,2583"><Cell ss:Index="1024"/></Row><Row ss:Height="14,2583"><Cell ss:Index="1024"/></Row><Row ss:Height="14,2583"><Cell ss:Index="1024"/></Row><Row ss:Height="14,2583"><Cell ss:Index="1024"/></Row><Row ss:Height="14,2583"><Cell ss:Index="1024"/></Row><Row ss:Height="14,2583"><Cell ss:Index="1024"/></Row><Row ss:Height="14,2583"><Cell ss:Index="1024"/></Row><Row ss:Height="14,2583"><Cell ss:Index="1024"/></Row><Row ss:Height="14,2583"><Cell ss:Index="1024"/></Row><Row ss:Height="14,2583"><Cell ss:Index="1024"/></Row><Row ss:Height="14,2583"><Cell ss:Index="1024"/></Row><Row ss:Height="14,2583"><Cell ss:Index="1024"/></Row><Row ss:Height="14,2583"><Cell ss:Index="1024"/></Row><Row ss:Height="14,2583"><Cell ss:Index="1024"/></Row><Row ss:Height="14,2583"><Cell ss:Index="1024"/></Row><Row ss:Height="14,2583"><Cell ss:Index="1024"/></Row><Row ss:Height="14,2583"><Cell ss:Index="1024"/></Row><Row ss:Height="14,2583"><Cell ss:Index="1024"/></Row><Row ss:Height="14,2583"><Cell ss:Index="1024"/></Row><Row ss:Height="14,2583"><Cell ss:Index="1024"/></Row><Row ss:Height="14,2583"><Cell ss:Index="1024"/></Row><Row ss:Height="14,2583"><Cell ss:Index="1024"/></Row><Row ss:Height="14,2583"><Cell ss:Index="1024"/></Row><Row ss:Height="14,2583"><Cell ss:Index="1024"/></Row><Row ss:Height="14,2583"><Cell ss:Index="1024"/></Row><Row ss:Height="14,2583"><Cell ss:Index="1024"/></Row><Row ss:Height="14,2583"><Cell ss:Index="1024"/></Row><Row ss:Height="14,2583"><Cell ss:Index="1024"/></Row><Row ss:Height="14,2583"><Cell ss:Index="1024"/></Row><Row ss:Height="14,2583"><Cell ss:Index="1024"/></Row><Row ss:Height="14,2583"><Cell ss:Index="1024"/></Row><Row ss:Height="14,2583"><Cell ss:Index="1024"/></Row><Row ss:Height="14,2583"><Cell ss:Index="1024"/></Row><Row ss:Height="14,2583"><Cell ss:Index="1024"/></Row><Row ss:Height="14,2583"><Cell ss:Index="1024"/></Row><Row ss:Height="14,2583"><Cell ss:Index="1024"/></Row><Row ss:Height="14,2583"><Cell ss:Index="1024"/></Row><Row ss:Height="14,2583"><Cell ss:Index="1024"/></Row><Row ss:Height="14,2583"><Cell ss:Index="1024"/></Row><Row ss:Height="14,2583"><Cell ss:Index="1024"/></Row><Row ss:Height="14,2583"><Cell ss:Index="1024"/></Row><Row ss:Height="14,2583"><Cell ss:Index="1024"/></Row><Row ss:Height="14,2583"><Cell ss:Index="1024"/></Row><Row ss:Height="14,2583"><Cell ss:Index="1024"/></Row><Row ss:Height="14,2583"><Cell ss:Index="1024"/></Row><Row ss:Height="14,2583"><Cell ss:Index="1024"/></Row><Row ss:Height="14,2583"><Cell ss:Index="1024"/></Row><Row ss:Height="14,2583"><Cell ss:Index="1024"/></Row><Row ss:Height="14,2583"><Cell ss:Index="1024"/></Row><Row ss:Height="14,2583"><Cell ss:Index="1024"/></Row><Row ss:Height="14,2583"><Cell ss:Index="1024"/></Row><Row ss:Height="14,2583"><Cell ss:Index="1024"/></Row><Row ss:Height="14,2583"><Cell ss:Index="1024"/></Row><Row ss:Height="14,2583"><Cell ss:Index="1024"/></Row><Row ss:Height="14,2583"><Cell ss:Index="1024"/></Row><Row ss:Height="14,2583"><Cell ss:Index="1024"/></Row><Row ss:Height="14,2583"><Cell ss:Index="1024"/></Row><Row ss:Height="14,2583"><Cell ss:Index="1024"/></Row><Row ss:Height="14,2583"><Cell ss:Index="1024"/></Row><Row ss:Height="14,2583"><Cell ss:Index="1024"/></Row><Row ss:Height="14,2583"><Cell ss:Index="1024"/></Row><Row ss:Height="14,2583"><Cell ss:Index="1024"/></Row><Row ss:Height="14,2583"><Cell ss:Index="1024"/></Row><Row ss:Height="14,2583"><Cell ss:Index="1024"/></Row><Row ss:Height="14,2583"><Cell ss:Index="1024"/></Row><Row ss:Height="14,2583"><Cell ss:Index="1024"/></Row><Row ss:Height="14,2583"><Cell ss:Index="1024"/></Row><Row ss:Height="14,2583"><Cell ss:Index="1024"/></Row><Row ss:Height="14,2583"><Cell ss:Index="1024"/></Row><Row ss:Height="14,2583"><Cell ss:Index="1024"/></Row><Row ss:Height="14,2583"><Cell ss:Index="1024"/></Row><Row ss:Height="14,2583"><Cell ss:Index="1024"/></Row><Row ss:Height="14,2583"><Cell ss:Index="1024"/></Row><Row ss:Height="14,2583"><Cell ss:Index="1024"/></Row><Row ss:Height="14,2583"><Cell ss:Index="1024"/></Row><Row ss:Height="14,2583"><Cell ss:Index="1024"/></Row><Row ss:Height="14,2583"><Cell ss:Index="1024"/></Row><Row ss:Height="14,2583"><Cell ss:Index="1024"/></Row><Row ss:Height="14,2583"><Cell ss:Index="1024"/></Row><Row ss:Height="14,2583"><Cell ss:Index="1024"/></Row><Row ss:Height="14,2583"><Cell ss:Index="1024"/></Row><Row ss:Height="14,2583"><Cell ss:Index="1024"/></Row><Row ss:Height="14,2583"><Cell ss:Index="1024"/></Row><Row ss:Height="14,2583"><Cell ss:Index="1024"/></Row><Row ss:Height="14,2583"><Cell ss:Index="1024"/></Row><Row ss:Height="14,2583"><Cell ss:Index="1024"/></Row><Row ss:Height="14,2583"><Cell ss:Index="1024"/></Row><Row ss:Height="14,2583"><Cell ss:Index="1024"/></Row><Row ss:Height="14,2583"><Cell ss:Index="1024"/></Row><Row ss:Height="14,2583"><Cell ss:Index="1024"/></Row><Row ss:Height="14,2583"><Cell ss:Index="1024"/></Row><Row ss:Height="14,2583"><Cell ss:Index="1024"/></Row><Row ss:Height="14,2583"><Cell ss:Index="1024"/></Row><Row ss:Height="14,2583"><Cell ss:Index="1024"/></Row><Row ss:Height="14,2583"><Cell ss:Index="1024"/></Row><Row ss:Height="14,2583"><Cell ss:Index="1024"/></Row><Row ss:Height="14,2583"><Cell ss:Index="1024"/></Row><Row ss:Height="14,2583"><Cell ss:Index="1024"/></Row><Row ss:Height="14,2583"><Cell ss:Index="1024"/></Row><Row ss:Height="14,2583"><Cell ss:Index="1024"/></Row><Row ss:Height="14,2583"><Cell ss:Index="1024"/></Row><Row ss:Height="14,2583"><Cell ss:Index="1024"/></Row><Row ss:Height="14,2583"><Cell ss:Index="1024"/></Row><Row ss:Height="14,2583"><Cell ss:Index="1024"/></Row><Row ss:Height="14,2583"><Cell ss:Index="1024"/></Row><Row ss:Height="14,2583"><Cell ss:Index="1024"/></Row><Row ss:Height="14,2583"><Cell ss:Index="1024"/></Row><Row ss:Height="14,2583"><Cell ss:Index="1024"/></Row><Row ss:Height="14,2583"><Cell ss:Index="1024"/></Row><Row ss:Height="14,2583"><Cell ss:Index="1024"/></Row><Row ss:Height="14,2583"><Cell ss:Index="1024"/></Row><Row ss:Height="14,2583"><Cell ss:Index="1024"/></Row><Row ss:Height="14,2583"><Cell ss:Index="1024"/></Row><Row ss:Height="14,2583"><Cell ss:Index="1024"/></Row><Row ss:Height="14,2583"><Cell ss:Index="1024"/></Row><Row ss:Height="14,2583"><Cell ss:Index="1024"/></Row><Row ss:Height="14,2583"><Cell ss:Index="1024"/></Row><Row ss:Height="14,2583"><Cell ss:Index="1024"/></Row><Row ss:Height="14,2583"><Cell ss:Index="1024"/></Row><Row ss:Height="14,2583"><Cell ss:Index="1024"/></Row><Row ss:Height="14,2583"><Cell ss:Index="1024"/></Row><Row ss:Height="14,2583"><Cell ss:Index="1024"/></Row><Row ss:Height="14,2583"><Cell ss:Index="1024"/></Row><Row ss:Height="14,2583"><Cell ss:Index="1024"/></Row><Row ss:Height="14,2583"><Cell ss:Index="1024"/></Row><Row ss:Height="14,2583"><Cell ss:Index="1024"/></Row><Row ss:Height="14,2583"><Cell ss:Index="1024"/></Row><Row ss:Height="14,2583"><Cell ss:Index="1024"/></Row><Row ss:Height="14,2583"><Cell ss:Index="1024"/></Row><Row ss:Height="14,2583"><Cell ss:Index="1024"/></Row><Row ss:Height="14,2583"><Cell ss:Index="1024"/></Row><Row ss:Height="14,2583"><Cell ss:Index="1024"/></Row><Row ss:Height="14,2583"><Cell ss:Index="1024"/></Row><Row ss:Height="14,2583"><Cell ss:Index="1024"/></Row><Row ss:Height="14,2583"><Cell ss:Index="1024"/></Row><Row ss:Height="14,2583"><Cell ss:Index="1024"/></Row><Row ss:Height="14,2583"><Cell ss:Index="1024"/></Row><Row ss:Height="14,2583"><Cell ss:Index="1024"/></Row><Row ss:Height="14,2583"><Cell ss:Index="1024"/></Row><Row ss:Height="14,2583"><Cell ss:Index="1024"/></Row><Row ss:Height="14,2583"><Cell ss:Index="1024"/></Row><Row ss:Height="14,2583"><Cell ss:Index="1024"/></Row><Row ss:Height="14,2583"><Cell ss:Index="1024"/></Row><Row ss:Height="14,2583"><Cell ss:Index="1024"/></Row><Row ss:Height="14,2583"><Cell ss:Index="1024"/></Row><Row ss:Height="14,2583"><Cell ss:Index="1024"/></Row><Row ss:Height="14,2583"><Cell ss:Index="1024"/></Row><Row ss:Height="14,2583"><Cell ss:Index="1024"/></Row><Row ss:Height="14,2583"><Cell ss:Index="1024"/></Row><Row ss:Height="14,2583"><Cell ss:Index="1024"/></Row><Row ss:Height="14,2583"><Cell ss:Index="1024"/></Row><Row ss:Height="14,2583"><Cell ss:Index="1024"/></Row><Row ss:Height="14,2583"><Cell ss:Index="1024"/></Row><Row ss:Height="14,2583"><Cell ss:Index="1024"/></Row><Row ss:Height="14,2583"><Cell ss:Index="1024"/></Row><Row ss:Height="14,2583"><Cell ss:Index="1024"/></Row><Row ss:Height="14,2583"><Cell ss:Index="1024"/></Row><Row ss:Height="14,2583"><Cell ss:Index="1024"/></Row><Row ss:Height="14,2583"><Cell ss:Index="1024"/></Row><Row ss:Height="14,2583"><Cell ss:Index="1024"/></Row><Row ss:Height="14,2583"><Cell ss:Index="1024"/></Row><Row ss:Height="14,2583"><Cell ss:Index="1024"/></Row><Row ss:Height="14,2583"><Cell ss:Index="1024"/></Row><Row ss:Height="14,2583"><Cell ss:Index="1024"/></Row><Row ss:Height="14,2583"><Cell ss:Index="1024"/></Row><Row ss:Height="14,2583"><Cell ss:Index="1024"/></Row><Row ss:Height="14,2583"><Cell ss:Index="1024"/></Row><Row ss:Height="14,2583"><Cell ss:Index="1024"/></Row><Row ss:Height="14,2583"><Cell ss:Index="1024"/></Row><Row ss:Height="14,2583"><Cell ss:Index="1024"/></Row><Row ss:Height="14,2583"><Cell ss:Index="1024"/></Row><Row ss:Height="14,2583"><Cell ss:Index="1024"/></Row><Row ss:Height="14,2583"><Cell ss:Index="1024"/></Row><Row ss:Height="14,2583"><Cell ss:Index="1024"/></Row><Row ss:Height="14,2583"><Cell ss:Index="1024"/></Row><Row ss:Height="14,2583"><Cell ss:Index="1024"/></Row><Row ss:Height="14,2583"><Cell ss:Index="1024"/></Row><Row ss:Height="14,2583"><Cell ss:Index="1024"/></Row><Row ss:Height="14,2583"><Cell ss:Index="1024"/></Row><Row ss:Height="14,2583"><Cell ss:Index="1024"/></Row><Row ss:Height="14,2583"><Cell ss:Index="1024"/></Row><Row ss:Height="14,2583"><Cell ss:Index="1024"/></Row><Row ss:Height="14,2583"><Cell ss:Index="1024"/></Row><Row ss:Height="14,2583"><Cell ss:Index="1024"/></Row><Row ss:Height="14,2583"><Cell ss:Index="1024"/></Row><Row ss:Height="14,2583"><Cell ss:Index="1024"/></Row><Row ss:Height="14,2583"><Cell ss:Index="1024"/></Row><Row ss:Height="14,2583"><Cell ss:Index="1024"/></Row><Row ss:Height="14,2583"><Cell ss:Index="1024"/></Row><Row ss:Height="14,2583"><Cell ss:Index="1024"/></Row><Row ss:Height="14,2583"><Cell ss:Index="1024"/></Row><Row ss:Height="14,2583"><Cell ss:Index="1024"/></Row><Row ss:Height="14,2583"><Cell ss:Index="1024"/></Row><Row ss:Height="14,2583"><Cell ss:Index="1024"/></Row><Row ss:Height="14,2583"><Cell ss:Index="1024"/></Row><Row ss:Height="14,2583"><Cell ss:Index="1024"/></Row><Row ss:Height="14,2583"><Cell ss:Index="1024"/></Row><Row ss:Height="14,2583"><Cell ss:Index="1024"/></Row><Row ss:Height="14,2583"><Cell ss:Index="1024"/></Row><Row ss:Height="14,2583"><Cell ss:Index="1024"/></Row><Row ss:Height="14,2583"><Cell ss:Index="1024"/></Row><Row ss:Height="14,2583"><Cell ss:Index="1024"/></Row><Row ss:Height="14,2583"><Cell ss:Index="1024"/></Row><Row ss:Height="14,2583"><Cell ss:Index="1024"/></Row><Row ss:Height="14,2583"><Cell ss:Index="1024"/></Row><Row ss:Height="14,2583"><Cell ss:Index="1024"/></Row><Row ss:Height="14,2583"><Cell ss:Index="1024"/></Row><Row ss:Height="14,2583"><Cell ss:Index="1024"/></Row><Row ss:Height="14,2583"><Cell ss:Index="1024"/></Row><Row ss:Height="14,2583"><Cell ss:Index="1024"/></Row><Row ss:Height="14,2583"><Cell ss:Index="1024"/></Row><Row ss:Height="14,2583"><Cell ss:Index="1024"/></Row><Row ss:Height="14,2583"><Cell ss:Index="1024"/></Row><Row ss:Height="14,2583"><Cell ss:Index="1024"/></Row><Row ss:Height="14,2583"><Cell ss:Index="1024"/></Row><Row ss:Height="14,2583"><Cell ss:Index="1024"/></Row><Row ss:Height="14,2583"><Cell ss:Index="1024"/></Row><Row ss:Height="14,2583"><Cell ss:Index="1024"/></Row><Row ss:Height="14,2583"><Cell ss:Index="1024"/></Row><Row ss:Height="14,2583"><Cell ss:Index="1024"/></Row><Row ss:Height="14,2583"><Cell ss:Index="1024"/></Row><Row ss:Height="14,2583"><Cell ss:Index="1024"/></Row><Row ss:Height="14,2583"><Cell ss:Index="1024"/></Row><Row ss:Height="14,2583"><Cell ss:Index="1024"/></Row><Row ss:Height="14,2583"><Cell ss:Index="1024"/></Row><Row ss:Height="14,2583"><Cell ss:Index="1024"/></Row><Row ss:Height="14,2583"><Cell ss:Index="1024"/></Row><Row ss:Height="14,2583"><Cell ss:Index="1024"/></Row><Row ss:Height="14,2583"><Cell ss:Index="1024"/></Row><Row ss:Height="14,2583"><Cell ss:Index="1024"/></Row><Row ss:Height="14,2583"><Cell ss:Index="1024"/></Row><Row ss:Height="14,2583"><Cell ss:Index="1024"/></Row><Row ss:Height="14,2583"><Cell ss:Index="1024"/></Row><Row ss:Height="14,2583"><Cell ss:Index="1024"/></Row><Row ss:Height="14,2583"><Cell ss:Index="1024"/></Row><Row ss:Height="14,2583"><Cell ss:Index="1024"/></Row><Row ss:Height="14,2583"><Cell ss:Index="1024"/></Row><Row ss:Height="14,2583"><Cell ss:Index="1024"/></Row><Row ss:Height="14,2583"><Cell ss:Index="1024"/></Row><Row ss:Height="14,2583"><Cell ss:Index="1024"/></Row><Row ss:Height="14,2583"><Cell ss:Index="1024"/></Row><Row ss:Height="14,2583"><Cell ss:Index="1024"/></Row><Row ss:Height="14,2583"><Cell ss:Index="1024"/></Row><Row ss:Height="14,2583"><Cell ss:Index="1024"/></Row><Row ss:Height="14,2583"><Cell ss:Index="1024"/></Row><Row ss:Height="14,2583"><Cell ss:Index="1024"/></Row><Row ss:Height="14,2583"><Cell ss:Index="1024"/></Row><Row ss:Height="14,2583"><Cell ss:Index="1024"/></Row><Row ss:Height="14,2583"><Cell ss:Index="1024"/></Row><Row ss:Height="14,2583"><Cell ss:Index="1024"/></Row><Row ss:Height="14,2583"><Cell ss:Index="1024"/></Row><Row ss:Height="14,2583"><Cell ss:Index="1024"/></Row><Row ss:Height="14,2583"><Cell ss:Index="1024"/></Row><Row ss:Height="14,2583"><Cell ss:Index="1024"/></Row><Row ss:Height="14,2583"><Cell ss:Index="1024"/></Row><Row ss:Height="14,2583"><Cell ss:Index="1024"/></Row><Row ss:Height="14,2583"><Cell ss:Index="1024"/></Row><Row ss:Height="14,2583"><Cell ss:Index="1024"/></Row><Row ss:Height="14,2583"><Cell ss:Index="1024"/></Row><Row ss:Height="14,2583"><Cell ss:Index="1024"/></Row><Row ss:Height="14,2583"><Cell ss:Index="1024"/></Row><Row ss:Height="14,2583"><Cell ss:Index="1024"/></Row><Row ss:Height="14,2583"><Cell ss:Index="1024"/></Row><Row ss:Height="14,2583"><Cell ss:Index="1024"/></Row><Row ss:Height="14,2583"><Cell ss:Index="1024"/></Row><Row ss:Height="14,2583"><Cell ss:Index="1024"/></Row><Row ss:Height="14,2583"><Cell ss:Index="1024"/></Row><Row ss:Height="14,2583"><Cell ss:Index="1024"/></Row><Row ss:Height="14,2583"><Cell ss:Index="1024"/></Row><Row ss:Height="14,2583"><Cell ss:Index="1024"/></Row><Row ss:Height="14,2583"><Cell ss:Index="1024"/></Row><Row ss:Height="14,2583"><Cell ss:Index="1024"/></Row><Row ss:Height="14,2583"><Cell ss:Index="1024"/></Row><Row ss:Height="14,2583"><Cell ss:Index="1024"/></Row><Row ss:Height="14,2583"><Cell ss:Index="1024"/></Row><Row ss:Height="14,2583"><Cell ss:Index="1024"/></Row><Row ss:Height="14,2583"><Cell ss:Index="1024"/></Row><Row ss:Height="14,2583"><Cell ss:Index="1024"/></Row><Row ss:Height="14,2583"><Cell ss:Index="1024"/></Row><Row ss:Height="14,2583"><Cell ss:Index="1024"/></Row><Row ss:Height="14,2583"><Cell ss:Index="1024"/></Row><Row ss:Height="14,2583"><Cell ss:Index="1024"/></Row><Row ss:Height="14,2583"><Cell ss:Index="1024"/></Row><Row ss:Height="14,2583"><Cell ss:Index="1024"/></Row><Row ss:Height="14,2583"><Cell ss:Index="1024"/></Row><Row ss:Height="14,2583"><Cell ss:Index="1024"/></Row><Row ss:Height="14,2583"><Cell ss:Index="1024"/></Row><Row ss:Height="14,2583"><Cell ss:Index="1024"/></Row><Row ss:Height="14,2583"><Cell ss:Index="1024"/></Row><Row ss:Height="14,2583"><Cell ss:Index="1024"/></Row><Row ss:Height="14,2583"><Cell ss:Index="1024"/></Row><Row ss:Height="14,2583"><Cell ss:Index="1024"/></Row><Row ss:Height="14,2583"><Cell ss:Index="1024"/></Row><Row ss:Height="14,2583"><Cell ss:Index="1024"/></Row><Row ss:Height="14,2583"><Cell ss:Index="1024"/></Row><Row ss:Height="14,2583"><Cell ss:Index="1024"/></Row><Row ss:Height="14,2583"><Cell ss:Index="1024"/></Row><Row ss:Height="14,2583"><Cell ss:Index="1024"/></Row><Row ss:Height="14,2583"><Cell ss:Index="1024"/></Row><Row ss:Height="14,2583"><Cell ss:Index="1024"/></Row><Row ss:Height="14,2583"><Cell ss:Index="1024"/></Row><Row ss:Height="14,2583"><Cell ss:Index="1024"/></Row><Row ss:Height="14,2583"><Cell ss:Index="1024"/></Row><Row ss:Height="14,2583"><Cell ss:Index="1024"/></Row><Row ss:Height="14,2583"><Cell ss:Index="1024"/></Row><Row ss:Height="14,2583"><Cell ss:Index="1024"/></Row><Row ss:Height="14,2583"><Cell ss:Index="1024"/></Row><Row ss:Height="14,2583"><Cell ss:Index="1024"/></Row><Row ss:Height="14,2583"><Cell ss:Index="1024"/></Row><Row ss:Height="14,2583"><Cell ss:Index="1024"/></Row><Row ss:Height="14,2583"><Cell ss:Index="1024"/></Row><Row ss:Height="14,2583"><Cell ss:Index="1024"/></Row><Row ss:Height="14,2583"><Cell ss:Index="1024"/></Row><Row ss:Height="14,2583"><Cell ss:Index="1024"/></Row><Row ss:Height="14,2583"><Cell ss:Index="1024"/></Row><Row ss:Height="14,2583"><Cell ss:Index="1024"/></Row><Row ss:Height="14,2583"><Cell ss:Index="1024"/></Row><Row ss:Height="14,2583"><Cell ss:Index="1024"/></Row><Row ss:Height="14,2583"><Cell ss:Index="1024"/></Row><Row ss:Height="14,2583"><Cell ss:Index="1024"/></Row><Row ss:Height="14,2583"><Cell ss:Index="1024"/></Row><Row ss:Height="14,2583"><Cell ss:Index="1024"/></Row><Row ss:Height="14,2583"><Cell ss:Index="1024"/></Row><Row ss:Height="14,2583"><Cell ss:Index="1024"/></Row><Row ss:Height="14,2583"><Cell ss:Index="1024"/></Row><Row ss:Height="14,2583"><Cell ss:Index="1024"/></Row><Row ss:Height="14,2583"><Cell ss:Index="1024"/></Row><Row ss:Height="14,2583"><Cell ss:Index="1024"/></Row><Row ss:Height="14,2583"><Cell ss:Index="1024"/></Row><Row ss:Height="14,2583"><Cell ss:Index="1024"/></Row><Row ss:Height="14,2583"><Cell ss:Index="1024"/></Row><Row ss:Height="14,2583"><Cell ss:Index="1024"/></Row><Row ss:Height="14,2583"><Cell ss:Index="1024"/></Row><Row ss:Height="14,2583"><Cell ss:Index="1024"/></Row><Row ss:Height="14,2583"><Cell ss:Index="1024"/></Row><Row ss:Height="14,2583"><Cell ss:Index="1024"/></Row><Row ss:Height="14,2583"><Cell ss:Index="1024"/></Row><Row ss:Height="14,2583"><Cell ss:Index="1024"/></Row><Row ss:Height="14,2583"><Cell ss:Index="1024"/></Row><Row ss:Height="14,2583"><Cell ss:Index="1024"/></Row><Row ss:Height="14,2583"><Cell ss:Index="1024"/></Row><Row ss:Height="14,2583"><Cell ss:Index="1024"/></Row><Row ss:Height="14,2583"><Cell ss:Index="1024"/></Row><Row ss:Height="14,2583"><Cell ss:Index="1024"/></Row><Row ss:Height="14,2583"><Cell ss:Index="1024"/></Row><Row ss:Height="14,2583"><Cell ss:Index="1024"/></Row><Row ss:Height="14,2583"><Cell ss:Index="1024"/></Row><Row ss:Height="14,2583"><Cell ss:Index="1024"/></Row><Row ss:Height="14,2583"><Cell ss:Index="1024"/></Row><Row ss:Height="14,2583"><Cell ss:Index="1024"/></Row><Row ss:Height="14,2583"><Cell ss:Index="1024"/></Row><Row ss:Height="14,2583"><Cell ss:Index="1024"/></Row><Row ss:Height="14,2583"><Cell ss:Index="1024"/></Row><Row ss:Height="14,2583"><Cell ss:Index="1024"/></Row><Row ss:Height="14,2583"><Cell ss:Index="1024"/></Row><Row ss:Height="14,2583"><Cell ss:Index="1024"/></Row><Row ss:Height="14,2583"><Cell ss:Index="1024"/></Row><Row ss:Height="14,2583"><Cell ss:Index="1024"/></Row><Row ss:Height="14,2583"><Cell ss:Index="1024"/></Row><Row ss:Height="14,2583"><Cell ss:Index="1024"/></Row><Row ss:Height="14,2583"><Cell ss:Index="1024"/></Row><Row ss:Height="14,2583"><Cell ss:Index="1024"/></Row><Row ss:Height="14,2583"><Cell ss:Index="1024"/></Row><Row ss:Height="14,2583"><Cell ss:Index="1024"/></Row><Row ss:Height="14,2583"><Cell ss:Index="1024"/></Row><Row ss:Height="14,2583"><Cell ss:Index="1024"/></Row><Row ss:Height="14,2583"><Cell ss:Index="1024"/></Row><Row ss:Height="14,2583"><Cell ss:Index="1024"/></Row><Row ss:Height="14,2583"><Cell ss:Index="1024"/></Row><Row ss:Height="14,2583"><Cell ss:Index="1024"/></Row><Row ss:Height="14,2583"><Cell ss:Index="1024"/></Row><Row ss:Height="14,2583"><Cell ss:Index="1024"/></Row><Row ss:Height="14,2583"><Cell ss:Index="1024"/></Row><Row ss:Height="14,2583"><Cell ss:Index="1024"/></Row><Row ss:Height="14,2583"><Cell ss:Index="1024"/></Row><Row ss:Height="14,2583"><Cell ss:Index="1024"/></Row><Row ss:Height="14,2583"><Cell ss:Index="1024"/></Row><Row ss:Height="14,2583"><Cell ss:Index="1024"/></Row><Row ss:Height="14,2583"><Cell ss:Index="1024"/></Row><Row ss:Height="14,2583"><Cell ss:Index="1024"/></Row><Row ss:Height="14,2583"><Cell ss:Index="1024"/></Row><Row ss:Height="14,2583"><Cell ss:Index="1024"/></Row><Row ss:Height="14,2583"><Cell ss:Index="1024"/></Row><Row ss:Height="14,2583"><Cell ss:Index="1024"/></Row><Row ss:Height="14,2583"><Cell ss:Index="1024"/></Row><Row ss:Height="14,2583"><Cell ss:Index="1024"/></Row><Row ss:Height="14,2583"><Cell ss:Index="1024"/></Row><Row ss:Height="14,2583"><Cell ss:Index="1024"/></Row><Row ss:Height="14,2583"><Cell ss:Index="1024"/></Row><Row ss:Height="14,2583"><Cell ss:Index="1024"/></Row><Row ss:Height="14,2583"><Cell ss:Index="1024"/></Row><Row ss:Height="14,2583"><Cell ss:Index="1024"/></Row><Row ss:Height="14,2583"><Cell ss:Index="1024"/></Row><Row ss:Height="14,2583"><Cell ss:Index="1024"/></Row><Row ss:Height="14,2583"><Cell ss:Index="1024"/></Row><Row ss:Height="14,2583"><Cell ss:Index="1024"/></Row><Row ss:Height="14,2583"><Cell ss:Index="1024"/></Row><Row ss:Height="14,2583"><Cell ss:Index="1024"/></Row><Row ss:Height="14,2583"><Cell ss:Index="1024"/></Row><Row ss:Height="14,2583"><Cell ss:Index="1024"/></Row><Row ss:Height="14,2583"><Cell ss:Index="1024"/></Row><Row ss:Height="14,2583"><Cell ss:Index="1024"/></Row><Row ss:Height="14,2583"><Cell ss:Index="1024"/></Row><Row ss:Height="14,2583"><Cell ss:Index="1024"/></Row><Row ss:Height="14,2583"><Cell ss:Index="1024"/></Row><Row ss:Height="14,2583"><Cell ss:Index="1024"/></Row><Row ss:Height="14,2583"><Cell ss:Index="1024"/></Row><Row ss:Height="14,2583"><Cell ss:Index="1024"/></Row><Row ss:Height="14,2583"><Cell ss:Index="1024"/></Row><Row ss:Height="14,2583"><Cell ss:Index="1024"/></Row><Row ss:Height="14,2583"><Cell ss:Index="1024"/></Row><Row ss:Height="14,2583"><Cell ss:Index="1024"/></Row><Row ss:Height="14,2583"><Cell ss:Index="1024"/></Row><Row ss:Height="14,2583"><Cell ss:Index="1024"/></Row><Row ss:Height="14,2583"><Cell ss:Index="1024"/></Row><Row ss:Height="14,2583"><Cell ss:Index="1024"/></Row><Row ss:Height="14,2583"><Cell ss:Index="1024"/></Row><Row ss:Height="14,2583"><Cell ss:Index="1024"/></Row><Row ss:Height="14,2583"><Cell ss:Index="1024"/></Row><Row ss:Height="14,2583"><Cell ss:Index="1024"/></Row><Row ss:Height="14,2583"><Cell ss:Index="1024"/></Row><Row ss:Height="14,2583"><Cell ss:Index="1024"/></Row><Row ss:Height="14,2583"><Cell ss:Index="1024"/></Row><Row ss:Height="14,2583"><Cell ss:Index="1024"/></Row><Row ss:Height="14,2583"><Cell ss:Index="1024"/></Row><Row ss:Height="14,2583"><Cell ss:Index="1024"/></Row><Row ss:Height="14,2583"><Cell ss:Index="1024"/></Row><Row ss:Height="14,2583"><Cell ss:Index="1024"/></Row><Row ss:Height="14,2583"><Cell ss:Index="1024"/></Row><Row ss:Height="14,2583"><Cell ss:Index="1024"/></Row><Row ss:Height="14,2583"><Cell ss:Index="1024"/></Row><Row ss:Height="14,2583"><Cell ss:Index="1024"/></Row><Row ss:Height="14,2583"><Cell ss:Index="1024"/></Row><Row ss:Height="14,2583"><Cell ss:Index="1024"/></Row><Row ss:Height="14,2583"><Cell ss:Index="1024"/></Row><Row ss:Height="14,2583"><Cell ss:Index="1024"/></Row><Row ss:Height="14,2583"><Cell ss:Index="1024"/></Row><Row ss:Height="14,2583"><Cell ss:Index="1024"/></Row><Row ss:Height="14,2583"><Cell ss:Index="1024"/></Row><Row ss:Height="14,2583"><Cell ss:Index="1024"/></Row><Row ss:Height="14,2583"><Cell ss:Index="1024"/></Row><Row ss:Height="14,2583"><Cell ss:Index="1024"/></Row><Row ss:Height="14,2583"><Cell ss:Index="1024"/></Row><Row ss:Height="14,2583"><Cell ss:Index="1024"/></Row><Row ss:Height="14,2583"><Cell ss:Index="1024"/></Row><Row ss:Height="14,2583"><Cell ss:Index="1024"/></Row><Row ss:Height="14,2583"><Cell ss:Index="1024"/></Row><Row ss:Height="14,2583"><Cell ss:Index="1024"/></Row><Row ss:Height="14,2583"><Cell ss:Index="1024"/></Row><Row ss:Height="14,2583"><Cell ss:Index="1024"/></Row><Row ss:Height="14,2583"><Cell ss:Index="1024"/></Row><Row ss:Height="14,2583"><Cell ss:Index="1024"/></Row><Row ss:Height="14,2583"><Cell ss:Index="1024"/></Row><Row ss:Height="14,2583"><Cell ss:Index="1024"/></Row><Row ss:Height="14,2583"><Cell ss:Index="1024"/></Row><Row ss:Height="14,2583"><Cell ss:Index="1024"/></Row><Row ss:Height="14,2583"><Cell ss:Index="1024"/></Row><Row ss:Height="14,2583"><Cell ss:Index="1024"/></Row><Row ss:Height="14,2583"><Cell ss:Index="1024"/></Row><Row ss:Height="14,2583"><Cell ss:Index="1024"/></Row><Row ss:Height="14,2583"><Cell ss:Index="1024"/></Row><Row ss:Height="14,2583"><Cell ss:Index="1024"/></Row><Row ss:Height="14,2583"><Cell ss:Index="1024"/></Row><Row ss:Height="14,2583"><Cell ss:Index="1024"/></Row><Row ss:Height="14,2583"><Cell ss:Index="1024"/></Row><Row ss:Height="14,2583"><Cell ss:Index="1024"/></Row><Row ss:Height="14,2583"><Cell ss:Index="1024"/></Row><Row ss:Height="14,2583"><Cell ss:Index="1024"/></Row><Row ss:Height="14,2583"><Cell ss:Index="1024"/></Row><Row ss:Height="14,2583"><Cell ss:Index="1024"/></Row><Row ss:Height="14,2583"><Cell ss:Index="1024"/></Row><Row ss:Height="14,2583"><Cell ss:Index="1024"/></Row><Row ss:Height="14,2583"><Cell ss:Index="1024"/></Row><Row ss:Height="14,2583"><Cell ss:Index="1024"/></Row><Row ss:Height="14,2583"><Cell ss:Index="1024"/></Row><Row ss:Height="14,2583"><Cell ss:Index="1024"/></Row><Row ss:Height="14,2583"><Cell ss:Index="1024"/></Row><Row ss:Height="14,2583"><Cell ss:Index="1024"/></Row><Row ss:Height="14,2583"><Cell ss:Index="1024"/></Row><Row ss:Height="14,2583"><Cell ss:Index="1024"/></Row><Row ss:Height="14,2583"><Cell ss:Index="1024"/></Row><Row ss:Height="14,2583"><Cell ss:Index="1024"/></Row><Row ss:Height="14,2583"><Cell ss:Index="1024"/></Row><Row ss:Height="14,2583"><Cell ss:Index="1024"/></Row><Row ss:Height="14,2583"><Cell ss:Index="1024"/></Row><Row ss:Height="14,2583"><Cell ss:Index="1024"/></Row><Row ss:Height="14,2583"><Cell ss:Index="1024"/></Row><Row ss:Height="14,2583"><Cell ss:Index="1024"/></Row><Row ss:Height="14,2583"><Cell ss:Index="1024"/></Row><Row ss:Height="14,2583"><Cell ss:Index="1024"/></Row><Row ss:Height="14,2583"><Cell ss:Index="1024"/></Row><Row ss:Height="14,2583"><Cell ss:Index="1024"/></Row><Row ss:Height="14,2583"><Cell ss:Index="1024"/></Row><Row ss:Height="14,2583"><Cell ss:Index="1024"/></Row><Row ss:Height="14,2583"><Cell ss:Index="1024"/></Row><Row ss:Height="14,2583"><Cell ss:Index="1024"/></Row><Row ss:Height="14,2583"><Cell ss:Index="1024"/></Row><Row ss:Height="14,2583"><Cell ss:Index="1024"/></Row><Row ss:Height="14,2583"><Cell ss:Index="1024"/></Row><Row ss:Height="14,2583"><Cell ss:Index="1024"/></Row><Row ss:Height="14,2583"><Cell ss:Index="1024"/></Row><Row ss:Height="14,2583"><Cell ss:Index="1024"/></Row><Row ss:Height="14,2583"><Cell ss:Index="1024"/></Row><Row ss:Height="14,2583"><Cell ss:Index="1024"/></Row><Row ss:Height="14,2583"><Cell ss:Index="1024"/></Row><Row ss:Height="14,2583"><Cell ss:Index="1024"/></Row><Row ss:Height="14,2583"><Cell ss:Index="1024"/></Row><Row ss:Height="14,2583"><Cell ss:Index="1024"/></Row><Row ss:Height="14,2583"><Cell ss:Index="1024"/></Row><Row ss:Height="14,2583"><Cell ss:Index="1024"/></Row><Row ss:Height="14,2583"><Cell ss:Index="1024"/></Row><Row ss:Height="14,2583"><Cell ss:Index="1024"/></Row><Row ss:Height="14,2583"><Cell ss:Index="1024"/></Row><Row ss:Height="14,2583"><Cell ss:Index="1024"/></Row><Row ss:Height="14,2583"><Cell ss:Index="1024"/></Row><Row ss:Height="14,2583"><Cell ss:Index="1024"/></Row><Row ss:Height="14,2583"><Cell ss:Index="1024"/></Row><Row ss:Height="14,2583"><Cell ss:Index="1024"/></Row><Row ss:Height="14,2583"><Cell ss:Index="1024"/></Row><Row ss:Height="14,2583"><Cell ss:Index="1024"/></Row><Row ss:Height="14,2583"><Cell ss:Index="1024"/></Row><Row ss:Height="14,2583"><Cell ss:Index="1024"/></Row><Row ss:Height="14,2583"><Cell ss:Index="1024"/></Row><Row ss:Height="14,2583"><Cell ss:Index="1024"/></Row><Row ss:Height="14,2583"><Cell ss:Index="1024"/></Row><Row ss:Height="14,2583"><Cell ss:Index="1024"/></Row><Row ss:Height="14,2583"><Cell ss:Index="1024"/></Row><Row ss:Height="14,2583"><Cell ss:Index="1024"/></Row><Row ss:Height="14,2583"><Cell ss:Index="1024"/></Row><Row ss:Height="14,2583"><Cell ss:Index="1024"/></Row><Row ss:Height="14,2583"><Cell ss:Index="1024"/></Row><Row ss:Height="14,2583"><Cell ss:Index="1024"/></Row><Row ss:Height="14,2583"><Cell ss:Index="1024"/></Row><Row ss:Height="14,2583"><Cell ss:Index="1024"/></Row><Row ss:Height="14,2583"><Cell ss:Index="1024"/></Row><Row ss:Height="14,2583"><Cell ss:Index="1024"/></Row><Row ss:Height="14,2583"><Cell ss:Index="1024"/></Row><Row ss:Height="14,2583"><Cell ss:Index="1024"/></Row><Row ss:Height="14,2583"><Cell ss:Index="1024"/></Row><Row ss:Height="14,2583"><Cell ss:Index="1024"/></Row><Row ss:Height="14,2583"><Cell ss:Index="1024"/></Row><Row ss:Height="14,2583"><Cell ss:Index="1024"/></Row><Row ss:Height="14,2583"><Cell ss:Index="1024"/></Row><Row ss:Height="14,2583"><Cell ss:Index="1024"/></Row><Row ss:Height="14,2583"><Cell ss:Index="1024"/></Row><Row ss:Height="14,2583"><Cell ss:Index="1024"/></Row><Row ss:Height="14,2583"><Cell ss:Index="1024"/></Row><Row ss:Height="14,2583"><Cell ss:Index="1024"/></Row><Row ss:Height="14,2583"><Cell ss:Index="1024"/></Row><Row ss:Height="14,2583"><Cell ss:Index="1024"/></Row><Row ss:Height="14,2583"><Cell ss:Index="1024"/></Row><Row ss:Height="14,2583"><Cell ss:Index="1024"/></Row><Row ss:Height="14,2583"><Cell ss:Index="1024"/></Row><Row ss:Height="14,2583"><Cell ss:Index="1024"/></Row><Row ss:Height="14,2583"><Cell ss:Index="1024"/></Row><Row ss:Height="14,2583"><Cell ss:Index="1024"/></Row><Row ss:Height="14,2583"><Cell ss:Index="1024"/></Row><Row ss:Height="14,2583"><Cell ss:Index="1024"/></Row><Row ss:Height="14,2583"><Cell ss:Index="1024"/></Row><Row ss:Height="14,2583"><Cell ss:Index="1024"/></Row><Row ss:Height="14,2583"><Cell ss:Index="1024"/></Row><Row ss:Height="14,2583"><Cell ss:Index="1024"/></Row><Row ss:Height="14,2583"><Cell ss:Index="1024"/></Row><Row ss:Height="14,2583"><Cell ss:Index="1024"/></Row><Row ss:Height="14,2583"><Cell ss:Index="1024"/></Row><Row ss:Height="14,2583"><Cell ss:Index="1024"/></Row><Row ss:Height="14,2583"><Cell ss:Index="1024"/></Row><Row ss:Height="14,2583"><Cell ss:Index="1024"/></Row><Row ss:Height="14,2583"><Cell ss:Index="1024"/></Row><Row ss:Height="14,2583"><Cell ss:Index="1024"/></Row><Row ss:Height="14,2583"><Cell ss:Index="1024"/></Row><Row ss:Height="14,2583"><Cell ss:Index="1024"/></Row><Row ss:Height="14,2583"><Cell ss:Index="1024"/></Row><Row ss:Height="14,2583"><Cell ss:Index="1024"/></Row><Row ss:Height="14,2583"><Cell ss:Index="1024"/></Row><Row ss:Height="14,2583"><Cell ss:Index="1024"/></Row><Row ss:Height="14,2583"><Cell ss:Index="1024"/></Row><Row ss:Height="14,2583"><Cell ss:Index="1024"/></Row><Row ss:Height="14,2583"><Cell ss:Index="1024"/></Row><Row ss:Height="14,2583"><Cell ss:Index="1024"/></Row><Row ss:Height="14,2583"><Cell ss:Index="1024"/></Row><Row ss:Height="14,2583"><Cell ss:Index="1024"/></Row><Row ss:Height="14,2583"><Cell ss:Index="1024"/></Row><Row ss:Height="14,2583"><Cell ss:Index="1024"/></Row><Row ss:Height="14,2583"><Cell ss:Index="1024"/></Row><Row ss:Height="14,2583"><Cell ss:Index="1024"/></Row><Row ss:Height="14,2583"><Cell ss:Index="1024"/></Row><Row ss:Height="14,2583"><Cell ss:Index="1024"/></Row><Row ss:Height="14,2583"><Cell ss:Index="1024"/></Row><Row ss:Height="14,2583"><Cell ss:Index="1024"/></Row><Row ss:Height="14,2583"><Cell ss:Index="1024"/></Row><Row ss:Height="14,2583"><Cell ss:Index="1024"/></Row><Row ss:Height="14,2583"><Cell ss:Index="1024"/></Row><Row ss:Height="14,2583"><Cell ss:Index="1024"/></Row><Row ss:Height="14,2583"><Cell ss:Index="1024"/></Row><Row ss:Height="14,2583"><Cell ss:Index="1024"/></Row><Row ss:Height="14,2583"><Cell ss:Index="1024"/></Row><Row ss:Height="14,2583"><Cell ss:Index="1024"/></Row><Row ss:Height="14,2583"><Cell ss:Index="1024"/></Row><Row ss:Height="14,2583"><Cell ss:Index="1024"/></Row><Row ss:Height="14,2583"><Cell ss:Index="1024"/></Row><Row ss:Height="14,2583"><Cell ss:Index="1024"/></Row><Row ss:Height="14,2583"><Cell ss:Index="1024"/></Row><Row ss:Height="14,2583"><Cell ss:Index="1024"/></Row><Row ss:Height="14,2583"><Cell ss:Index="1024"/></Row><Row ss:Height="14,2583"><Cell ss:Index="1024"/></Row><Row ss:Height="14,2583"><Cell ss:Index="1024"/></Row><Row ss:Height="14,2583"><Cell ss:Index="1024"/></Row><Row ss:Height="14,2583"><Cell ss:Index="1024"/></Row><Row ss:Height="14,2583"><Cell ss:Index="1024"/></Row><Row ss:Height="14,2583"><Cell ss:Index="1024"/></Row><Row ss:Height="14,2583"><Cell ss:Index="1024"/></Row><Row ss:Height="14,2583"><Cell ss:Index="1024"/></Row><Row ss:Height="14,2583"><Cell ss:Index="1024"/></Row><Row ss:Height="14,2583"><Cell ss:Index="1024"/></Row><Row ss:Height="14,2583"><Cell ss:Index="1024"/></Row><Row ss:Height="14,2583"><Cell ss:Index="1024"/></Row><Row ss:Height="14,2583"><Cell ss:Index="1024"/></Row><Row ss:Height="14,2583"><Cell ss:Index="1024"/></Row><Row ss:Height="14,2583"><Cell ss:Index="1024"/></Row><Row ss:Height="14,2583"><Cell ss:Index="1024"/></Row><Row ss:Height="14,2583"><Cell ss:Index="1024"/></Row><Row ss:Height="14,2583"><Cell ss:Index="1024"/></Row><Row ss:Height="14,2583"><Cell ss:Index="1024"/></Row><Row ss:Height="14,2583"><Cell ss:Index="1024"/></Row><Row ss:Height="14,2583"><Cell ss:Index="1024"/></Row><Row ss:Height="14,2583"><Cell ss:Index="1024"/></Row><Row ss:Height="14,2583"><Cell ss:Index="1024"/></Row><Row ss:Height="14,2583"><Cell ss:Index="1024"/></Row><Row ss:Height="14,2583"><Cell ss:Index="1024"/></Row><Row ss:Height="14,2583"><Cell ss:Index="1024"/></Row><Row ss:Height="14,2583"><Cell ss:Index="1024"/></Row><Row ss:Height="14,2583"><Cell ss:Index="1024"/></Row><Row ss:Height="14,2583"><Cell ss:Index="1024"/></Row><Row ss:Height="14,2583"><Cell ss:Index="1024"/></Row><Row ss:Height="14,2583"><Cell ss:Index="1024"/></Row><Row ss:Height="14,2583"><Cell ss:Index="1024"/></Row><Row ss:Height="14,2583"><Cell ss:Index="1024"/></Row><Row ss:Height="14,2583"><Cell ss:Index="1024"/></Row><Row ss:Height="14,2583"><Cell ss:Index="1024"/></Row><Row ss:Height="14,2583"><Cell ss:Index="1024"/></Row><Row ss:Height="14,2583"><Cell ss:Index="1024"/></Row><Row ss:Height="14,2583"><Cell ss:Index="1024"/></Row><Row ss:Height="14,2583"><Cell ss:Index="1024"/></Row><Row ss:Height="14,2583"><Cell ss:Index="1024"/></Row><Row ss:Height="14,2583"><Cell ss:Index="1024"/></Row><Row ss:Height="14,2583"><Cell ss:Index="1024"/></Row><Row ss:Height="14,2583"><Cell ss:Index="1024"/></Row><Row ss:Height="14,2583"><Cell ss:Index="1024"/></Row><Row ss:Height="14,2583"><Cell ss:Index="1024"/></Row><Row ss:Height="14,2583"><Cell ss:Index="1024"/></Row><Row ss:Height="14,2583"><Cell ss:Index="1024"/></Row><Row ss:Height="14,2583"><Cell ss:Index="1024"/></Row><Row ss:Height="14,2583"><Cell ss:Index="1024"/></Row><Row ss:Height="14,2583"><Cell ss:Index="1024"/></Row><Row ss:Height="14,2583"><Cell ss:Index="1024"/></Row><Row ss:Height="14,2583"><Cell ss:Index="1024"/></Row><Row ss:Height="14,2583"><Cell ss:Index="1024"/></Row><Row ss:Height="14,2583"><Cell ss:Index="1024"/></Row><Row ss:Height="14,2583"><Cell ss:Index="1024"/></Row><Row ss:Height="14,2583"><Cell ss:Index="1024"/></Row><Row ss:Height="14,2583"><Cell ss:Index="1024"/></Row><Row ss:Height="14,2583"><Cell ss:Index="1024"/></Row><Row ss:Height="14,2583"><Cell ss:Index="1024"/></Row><Row ss:Height="14,2583"><Cell ss:Index="1024"/></Row><Row ss:Height="14,2583"><Cell ss:Index="1024"/></Row><Row ss:Height="14,2583"><Cell ss:Index="1024"/></Row><Row ss:Height="14,2583"><Cell ss:Index="1024"/></Row><Row ss:Height="14,2583"><Cell ss:Index="1024"/></Row><Row ss:Height="14,2583"><Cell ss:Index="1024"/></Row><Row ss:Height="14,2583"><Cell ss:Index="1024"/></Row><Row ss:Height="14,2583"><Cell ss:Index="1024"/></Row><Row ss:Height="14,2583"><Cell ss:Index="1024"/></Row><Row ss:Height="14,2583"><Cell ss:Index="1024"/></Row><Row ss:Height="14,2583"><Cell ss:Index="1024"/></Row><Row ss:Height="14,2583"><Cell ss:Index="1024"/></Row><Row ss:Height="14,2583"><Cell ss:Index="1024"/></Row><Row ss:Height="14,2583"><Cell ss:Index="1024"/></Row><Row ss:Height="14,2583"><Cell ss:Index="1024"/></Row><Row ss:Height="14,2583"><Cell ss:Index="1024"/></Row><Row ss:Height="14,2583"><Cell ss:Index="1024"/></Row><Row ss:Height="14,2583"><Cell ss:Index="1024"/></Row><Row ss:Height="14,2583"><Cell ss:Index="1024"/></Row><Row ss:Height="14,2583"><Cell ss:Index="1024"/></Row><Row ss:Height="14,2583"><Cell ss:Index="1024"/></Row><Row ss:Height="14,2583"><Cell ss:Index="1024"/></Row><Row ss:Height="14,2583"><Cell ss:Index="1024"/></Row><Row ss:Height="14,2583"><Cell ss:Index="1024"/></Row><Row ss:Height="14,2583"><Cell ss:Index="1024"/></Row><Row ss:Height="14,2583"><Cell ss:Index="1024"/></Row><Row ss:Height="14,2583"><Cell ss:Index="1024"/></Row><Row ss:Height="14,2583"><Cell ss:Index="1024"/></Row><Row ss:Height="14,2583"><Cell ss:Index="1024"/></Row><Row ss:Height="14,2583"><Cell ss:Index="1024"/></Row><Row ss:Height="14,2583"><Cell ss:Index="1024"/></Row><Row ss:Height="14,2583"><Cell ss:Index="1024"/></Row><Row ss:Height="14,2583"><Cell ss:Index="1024"/></Row><Row ss:Height="14,2583"><Cell ss:Index="1024"/></Row><Row ss:Height="14,2583"><Cell ss:Index="1024"/></Row><Row ss:Height="14,2583"><Cell ss:Index="1024"/></Row><Row ss:Height="14,2583"><Cell ss:Index="1024"/></Row><Row ss:Height="14,2583"><Cell ss:Index="1024"/></Row><Row ss:Height="14,2583"><Cell ss:Index="1024"/></Row><Row ss:Height="14,2583"><Cell ss:Index="1024"/></Row><Row ss:Height="14,2583"><Cell ss:Index="1024"/></Row><Row ss:Height="14,2583"><Cell ss:Index="1024"/></Row><Row ss:Height="14,2583"><Cell ss:Index="1024"/></Row><Row ss:Height="14,2583"><Cell ss:Index="1024"/></Row><Row ss:Height="14,2583"><Cell ss:Index="1024"/></Row><Row ss:Height="14,2583"><Cell ss:Index="1024"/></Row><Row ss:Height="14,2583"><Cell ss:Index="1024"/></Row><Row ss:Height="14,2583"><Cell ss:Index="1024"/></Row><Row ss:Height="14,2583"><Cell ss:Index="1024"/></Row><Row ss:Height="14,2583"><Cell ss:Index="1024"/></Row><Row ss:Height="14,2583"><Cell ss:Index="1024"/></Row><Row ss:Height="14,2583"><Cell ss:Index="1024"/></Row><Row ss:Height="14,2583"><Cell ss:Index="1024"/></Row><Row ss:Height="14,2583"><Cell ss:Index="1024"/></Row><Row ss:Height="14,2583"><Cell ss:Index="1024"/></Row><Row ss:Height="14,2583"><Cell ss:Index="1024"/></Row><Row ss:Height="14,2583"><Cell ss:Index="1024"/></Row><Row ss:Height="14,2583"><Cell ss:Index="1024"/></Row><Row ss:Height="14,2583"><Cell ss:Index="1024"/></Row><Row ss:Height="14,2583"><Cell ss:Index="1024"/></Row><Row ss:Height="14,2583"><Cell ss:Index="1024"/></Row><Row ss:Height="14,2583"><Cell ss:Index="1024"/></Row><Row ss:Height="14,2583"><Cell ss:Index="1024"/></Row><Row ss:Height="14,2583"><Cell ss:Index="1024"/></Row><Row ss:Height="14,2583"><Cell ss:Index="1024"/></Row><Row ss:Height="14,2583"><Cell ss:Index="1024"/></Row><Row ss:Height="14,2583"><Cell ss:Index="1024"/></Row><Row ss:Height="14,2583"><Cell ss:Index="1024"/></Row><Row ss:Height="14,2583"><Cell ss:Index="1024"/></Row><Row ss:Height="14,2583"><Cell ss:Index="1024"/></Row><Row ss:Height="14,2583"><Cell ss:Index="1024"/></Row><Row ss:Height="14,2583"><Cell ss:Index="1024"/></Row><Row ss:Height="14,2583"><Cell ss:Index="1024"/></Row><Row ss:Height="14,2583"><Cell ss:Index="1024"/></Row><Row ss:Height="14,2583"><Cell ss:Index="1024"/></Row><Row ss:Height="14,2583"><Cell ss:Index="1024"/></Row><Row ss:Height="14,2583"><Cell ss:Index="1024"/></Row><Row ss:Height="14,2583"><Cell ss:Index="1024"/></Row><Row ss:Height="14,2583"><Cell ss:Index="1024"/></Row><Row ss:Height="14,2583"><Cell ss:Index="1024"/></Row><Row ss:Height="14,2583"><Cell ss:Index="1024"/></Row><Row ss:Height="14,2583"><Cell ss:Index="1024"/></Row><Row ss:Height="14,2583"><Cell ss:Index="1024"/></Row><Row ss:Height="14,2583"><Cell ss:Index="1024"/></Row><Row ss:Height="14,2583"><Cell ss:Index="1024"/></Row><Row ss:Height="14,2583"><Cell ss:Index="1024"/></Row><Row ss:Height="14,2583"><Cell ss:Index="1024"/></Row><Row ss:Height="14,2583"><Cell ss:Index="1024"/></Row><Row ss:Height="14,2583"><Cell ss:Index="1024"/></Row><Row ss:Height="14,2583"><Cell ss:Index="1024"/></Row><Row ss:Height="14,2583"><Cell ss:Index="1024"/></Row><Row ss:Height="14,2583"><Cell ss:Index="1024"/></Row><Row ss:Height="14,2583"><Cell ss:Index="1024"/></Row><Row ss:Height="14,2583"><Cell ss:Index="1024"/></Row><Row ss:Height="14,2583"><Cell ss:Index="1024"/></Row><Row ss:Height="14,2583"><Cell ss:Index="1024"/></Row><Row ss:Height="14,2583"><Cell ss:Index="1024"/></Row><Row ss:Height="14,2583"><Cell ss:Index="1024"/></Row><Row ss:Height="14,2583"><Cell ss:Index="1024"/></Row><Row ss:Height="14,2583"><Cell ss:Index="1024"/></Row><Row ss:Height="14,2583"><Cell ss:Index="1024"/></Row><Row ss:Height="14,2583"><Cell ss:Index="1024"/></Row><Row ss:Height="14,2583"><Cell ss:Index="1024"/></Row><Row ss:Height="14,2583"><Cell ss:Index="1024"/></Row><Row ss:Height="14,2583"><Cell ss:Index="1024"/></Row><Row ss:Height="14,2583"><Cell ss:Index="1024"/></Row><Row ss:Height="14,2583"><Cell ss:Index="1024"/></Row><Row ss:Height="14,2583"><Cell ss:Index="1024"/></Row><Row ss:Height="14,2583"><Cell ss:Index="1024"/></Row><Row ss:Height="14,2583"><Cell ss:Index="1024"/></Row><Row ss:Height="14,2583"><Cell ss:Index="1024"/></Row><Row ss:Height="14,2583"><Cell ss:Index="1024"/></Row><Row ss:Height="14,2583"><Cell ss:Index="1024"/></Row><Row ss:Height="14,2583"><Cell ss:Index="1024"/></Row><Row ss:Height="14,2583"><Cell ss:Index="1024"/></Row><Row ss:Height="14,2583"><Cell ss:Index="1024"/></Row><Row ss:Height="14,2583"><Cell ss:Index="1024"/></Row><Row ss:Height="14,2583"><Cell ss:Index="1024"/></Row><Row ss:Height="14,2583"><Cell ss:Index="1024"/></Row><Row ss:Height="14,2583"><Cell ss:Index="1024"/></Row><Row ss:Height="14,2583"><Cell ss:Index="1024"/></Row><Row ss:Height="14,2583"><Cell ss:Index="1024"/></Row><Row ss:Height="14,2583"><Cell ss:Index="1024"/></Row><Row ss:Height="14,2583"><Cell ss:Index="1024"/></Row><Row ss:Height="14,2583"><Cell ss:Index="1024"/></Row><Row ss:Height="14,2583"><Cell ss:Index="1024"/></Row><Row ss:Height="14,2583"><Cell ss:Index="1024"/></Row><Row ss:Height="14,2583"><Cell ss:Index="1024"/></Row><Row ss:Height="14,2583"><Cell ss:Index="1024"/></Row><Row ss:Height="14,2583"><Cell ss:Index="1024"/></Row><Row ss:Height="14,2583"><Cell ss:Index="1024"/></Row><Row ss:Height="14,2583"><Cell ss:Index="1024"/></Row><Row ss:Height="14,2583"><Cell ss:Index="1024"/></Row><Row ss:Height="14,2583"><Cell ss:Index="1024"/></Row><Row ss:Height="14,2583"><Cell ss:Index="1024"/></Row><Row ss:Height="14,2583"><Cell ss:Index="1024"/></Row><Row ss:Height="14,2583"><Cell ss:Index="1024"/></Row><Row ss:Height="14,2583"><Cell ss:Index="1024"/></Row><Row ss:Height="14,2583"><Cell ss:Index="1024"/></Row><Row ss:Height="14,2583"><Cell ss:Index="1024"/></Row><Row ss:Height="14,2583"><Cell ss:Index="1024"/></Row><Row ss:Height="14,2583"><Cell ss:Index="1024"/></Row><Row ss:Height="14,2583"><Cell ss:Index="1024"/></Row><Row ss:Height="14,2583"><Cell ss:Index="1024"/></Row><Row ss:Height="14,2583"><Cell ss:Index="1024"/></Row><Row ss:Height="14,2583"><Cell ss:Index="1024"/></Row><Row ss:Height="14,2583"><Cell ss:Index="1024"/></Row><Row ss:Height="14,2583"><Cell ss:Index="1024"/></Row><Row ss:Height="14,2583"><Cell ss:Index="1024"/></Row><Row ss:Height="14,2583"><Cell ss:Index="1024"/></Row><Row ss:Height="14,2583"><Cell ss:Index="1024"/></Row><Row ss:Height="14,2583"><Cell ss:Index="1024"/></Row><Row ss:Height="14,2583"><Cell ss:Index="1024"/></Row><Row ss:Height="14,2583"><Cell ss:Index="1024"/></Row><Row ss:Height="14,2583"><Cell ss:Index="1024"/></Row><Row ss:Height="14,2583"><Cell ss:Index="1024"/></Row><Row ss:Height="14,2583"><Cell ss:Index="1024"/></Row><Row ss:Height="14,2583"><Cell ss:Index="1024"/></Row><Row ss:Height="14,2583"><Cell ss:Index="1024"/></Row><Row ss:Height="14,2583"><Cell ss:Index="1024"/></Row><Row ss:Height="14,2583"><Cell ss:Index="1024"/></Row><Row ss:Height="14,2583"><Cell ss:Index="1024"/></Row><Row ss:Height="14,2583"><Cell ss:Index="1024"/></Row><Row ss:Height="14,2583"><Cell ss:Index="1024"/></Row><Row ss:Height="14,2583"><Cell ss:Index="1024"/></Row><Row ss:Height="14,2583"><Cell ss:Index="1024"/></Row><Row ss:Height="14,2583"><Cell ss:Index="1024"/></Row><Row ss:Height="14,2583"><Cell ss:Index="1024"/></Row><Row ss:Height="14,2583"><Cell ss:Index="1024"/></Row><Row ss:Height="14,2583"><Cell ss:Index="1024"/></Row><Row ss:Height="14,2583"><Cell ss:Index="1024"/></Row><Row ss:Height="14,2583"><Cell ss:Index="1024"/></Row><Row ss:Height="14,2583"><Cell ss:Index="1024"/></Row><Row ss:Height="14,2583"><Cell ss:Index="1024"/></Row><Row ss:Height="14,2583"><Cell ss:Index="1024"/></Row><Row ss:Height="14,2583"><Cell ss:Index="1024"/></Row><Row ss:Height="14,2583"><Cell ss:Index="1024"/></Row><Row ss:Height="14,2583"><Cell ss:Index="1024"/></Row><Row ss:Height="14,2583"><Cell ss:Index="1024"/></Row><Row ss:Height="14,2583"><Cell ss:Index="1024"/></Row><Row ss:Height="14,2583"><Cell ss:Index="1024"/></Row><Row ss:Height="14,2583"><Cell ss:Index="1024"/></Row><Row ss:Height="14,2583"><Cell ss:Index="1024"/></Row><Row ss:Height="14,2583"><Cell ss:Index="1024"/></Row><Row ss:Height="14,2583"><Cell ss:Index="1024"/></Row><Row ss:Height="14,2583"><Cell ss:Index="1024"/></Row><Row ss:Height="14,2583"><Cell ss:Index="1024"/></Row><Row ss:Height="14,2583"><Cell ss:Index="1024"/></Row><Row ss:Height="14,2583"><Cell ss:Index="1024"/></Row><Row ss:Height="14,2583"><Cell ss:Index="1024"/></Row><Row ss:Height="14,2583"><Cell ss:Index="1024"/></Row><Row ss:Height="14,2583"><Cell ss:Index="1024"/></Row><Row ss:Height="14,2583"><Cell ss:Index="1024"/></Row><Row ss:Height="14,2583"><Cell ss:Index="1024"/></Row><Row ss:Height="14,2583"><Cell ss:Index="1024"/></Row><Row ss:Height="14,2583"><Cell ss:Index="1024"/></Row><Row ss:Height="14,2583"><Cell ss:Index="1024"/></Row><Row ss:Height="14,2583"><Cell ss:Index="1024"/></Row><Row ss:Height="14,2583"><Cell ss:Index="1024"/></Row><Row ss:Height="14,2583"><Cell ss:Index="1024"/></Row><Row ss:Height="14,2583"><Cell ss:Index="1024"/></Row><Row ss:Height="14,2583"><Cell ss:Index="1024"/></Row><Row ss:Height="14,2583"><Cell ss:Index="1024"/></Row><Row ss:Height="14,2583"><Cell ss:Index="1024"/></Row><Row ss:Height="14,2583"><Cell ss:Index="1024"/></Row><Row ss:Height="14,2583"><Cell ss:Index="1024"/></Row><Row ss:Height="14,2583"><Cell ss:Index="1024"/></Row><Row ss:Height="14,2583"><Cell ss:Index="1024"/></Row><Row ss:Height="14,2583"><Cell ss:Index="1024"/></Row><Row ss:Height="14,2583"><Cell ss:Index="1024"/></Row><Row ss:Height="14,2583"><Cell ss:Index="1024"/></Row><Row ss:Height="14,2583"><Cell ss:Index="1024"/></Row><Row ss:Height="14,2583"><Cell ss:Index="1024"/></Row><Row ss:Height="14,2583"><Cell ss:Index="1024"/></Row><Row ss:Height="14,2583"><Cell ss:Index="1024"/></Row><Row ss:Height="14,2583"><Cell ss:Index="1024"/></Row><Row ss:Height="14,2583"><Cell ss:Index="1024"/></Row><Row ss:Height="14,2583"><Cell ss:Index="1024"/></Row><Row ss:Height="14,2583"><Cell ss:Index="1024"/></Row><Row ss:Height="14,2583"><Cell ss:Index="1024"/></Row><Row ss:Height="14,2583"><Cell ss:Index="1024"/></Row><Row ss:Height="14,2583"><Cell ss:Index="1024"/></Row><Row ss:Height="14,2583"><Cell ss:Index="1024"/></Row><Row ss:Height="14,2583"><Cell ss:Index="1024"/></Row><Row ss:Height="14,2583"><Cell ss:Index="1024"/></Row><Row ss:Height="14,2583"><Cell ss:Index="1024"/></Row><Row ss:Height="14,2583"><Cell ss:Index="1024"/></Row><Row ss:Height="14,2583"><Cell ss:Index="1024"/></Row><Row ss:Height="14,2583"><Cell ss:Index="1024"/></Row><Row ss:Height="14,2583"><Cell ss:Index="1024"/></Row><Row ss:Height="14,2583"><Cell ss:Index="1024"/></Row><Row ss:Height="14,2583"><Cell ss:Index="1024"/></Row><Row ss:Height="14,2583"><Cell ss:Index="1024"/></Row><Row ss:Height="14,2583"><Cell ss:Index="1024"/></Row><Row ss:Height="14,2583"><Cell ss:Index="1024"/></Row><Row ss:Height="14,2583"><Cell ss:Index="1024"/></Row><Row ss:Height="14,2583"><Cell ss:Index="1024"/></Row><Row ss:Height="14,2583"><Cell ss:Index="1024"/></Row><Row ss:Height="14,2583"><Cell ss:Index="1024"/></Row><Row ss:Height="14,2583"><Cell ss:Index="1024"/></Row><Row ss:Height="14,2583"><Cell ss:Index="1024"/></Row><Row ss:Height="14,2583"><Cell ss:Index="1024"/></Row><Row ss:Height="14,2583"><Cell ss:Index="1024"/></Row><Row ss:Height="14,2583"><Cell ss:Index="1024"/></Row><Row ss:Height="14,2583"><Cell ss:Index="1024"/></Row><Row ss:Height="14,2583"><Cell ss:Index="1024"/></Row><Row ss:Height="14,2583"><Cell ss:Index="1024"/></Row><Row ss:Height="14,2583"><Cell ss:Index="1024"/></Row><Row ss:Height="14,2583"><Cell ss:Index="1024"/></Row><Row ss:Height="14,2583"><Cell ss:Index="1024"/></Row><Row ss:Height="14,2583"><Cell ss:Index="1024"/></Row><Row ss:Height="14,2583"><Cell ss:Index="1024"/></Row><Row ss:Height="14,2583"><Cell ss:Index="1024"/></Row><Row ss:Height="14,2583"><Cell ss:Index="1024"/></Row><Row ss:Height="14,2583"><Cell ss:Index="1024"/></Row><Row ss:Height="14,2583"><Cell ss:Index="1024"/></Row><Row ss:Height="14,2583"><Cell ss:Index="1024"/></Row><Row ss:Height="14,2583"><Cell ss:Index="1024"/></Row><Row ss:Height="14,2583"><Cell ss:Index="1024"/></Row><Row ss:Height="14,2583"><Cell ss:Index="1024"/></Row><Row ss:Height="14,2583"><Cell ss:Index="1024"/></Row><Row ss:Height="14,2583"><Cell ss:Index="1024"/></Row><Row ss:Height="14,2583"><Cell ss:Index="1024"/></Row><Row ss:Height="14,2583"><Cell ss:Index="1024"/></Row><Row ss:Height="14,2583"><Cell ss:Index="1024"/></Row><Row ss:Height="14,2583"><Cell ss:Index="1024"/></Row><Row ss:Height="14,2583"><Cell ss:Index="1024"/></Row><Row ss:Height="14,2583"><Cell ss:Index="1024"/></Row><Row ss:Height="14,2583"><Cell ss:Index="1024"/></Row><Row ss:Height="14,2583"><Cell ss:Index="1024"/></Row><Row ss:Height="14,2583"><Cell ss:Index="1024"/></Row><Row ss:Height="14,2583"><Cell ss:Index="1024"/></Row><Row ss:Height="14,2583"><Cell ss:Index="1024"/></Row><Row ss:Height="14,2583"><Cell ss:Index="1024"/></Row><Row ss:Height="14,2583"><Cell ss:Index="1024"/></Row><Row ss:Height="14,2583"><Cell ss:Index="1024"/></Row><Row ss:Height="14,2583"><Cell ss:Index="1024"/></Row><Row ss:Height="14,2583"><Cell ss:Index="1024"/></Row><Row ss:Height="14,2583"><Cell ss:Index="1024"/></Row><Row ss:Height="14,2583"><Cell ss:Index="1024"/></Row><Row ss:Height="14,2583"><Cell ss:Index="1024"/></Row><Row ss:Height="14,2583"><Cell ss:Index="1024"/></Row><Row ss:Height="14,2583"><Cell ss:Index="1024"/></Row><Row ss:Height="14,2583"><Cell ss:Index="1024"/></Row><Row ss:Height="14,2583"><Cell ss:Index="1024"/></Row><Row ss:Height="14,2583"><Cell ss:Index="1024"/></Row><Row ss:Height="14,2583"><Cell ss:Index="1024"/></Row><Row ss:Height="14,2583"><Cell ss:Index="1024"/></Row><Row ss:Height="14,2583"><Cell ss:Index="1024"/></Row><Row ss:Height="14,2583"><Cell ss:Index="1024"/></Row><Row ss:Height="14,2583"><Cell ss:Index="1024"/></Row><Row ss:Height="14,2583"><Cell ss:Index="1024"/></Row><Row ss:Height="14,2583"><Cell ss:Index="1024"/></Row><Row ss:Height="14,2583"><Cell ss:Index="1024"/></Row><Row ss:Height="14,2583"><Cell ss:Index="1024"/></Row><Row ss:Height="14,2583"><Cell ss:Index="1024"/></Row><Row ss:Height="14,2583"><Cell ss:Index="1024"/></Row><Row ss:Height="14,2583"><Cell ss:Index="1024"/></Row><Row ss:Height="14,2583"><Cell ss:Index="1024"/></Row><Row ss:Height="14,2583"><Cell ss:Index="1024"/></Row><Row ss:Height="14,2583"><Cell ss:Index="1024"/></Row><Row ss:Height="14,2583"><Cell ss:Index="1024"/></Row><Row ss:Height="14,2583"><Cell ss:Index="1024"/></Row><Row ss:Height="14,2583"><Cell ss:Index="1024"/></Row><Row ss:Height="14,2583"><Cell ss:Index="1024"/></Row><Row ss:Height="14,2583"><Cell ss:Index="1024"/></Row><Row ss:Height="14,2583"><Cell ss:Index="1024"/></Row><Row ss:Height="14,2583"><Cell ss:Index="1024"/></Row><Row ss:Height="14,2583"><Cell ss:Index="1024"/></Row><Row ss:Height="14,2583"><Cell ss:Index="1024"/></Row><Row ss:Height="14,2583"><Cell ss:Index="1024"/></Row><Row ss:Height="14,2583"><Cell ss:Index="1024"/></Row><Row ss:Height="14,2583"><Cell ss:Index="1024"/></Row><Row ss:Height="14,2583"><Cell ss:Index="1024"/></Row><Row ss:Height="14,2583"><Cell ss:Index="1024"/></Row><Row ss:Height="14,2583"><Cell ss:Index="1024"/></Row><Row ss:Height="14,2583"><Cell ss:Index="1024"/></Row><Row ss:Height="14,2583"><Cell ss:Index="1024"/></Row><Row ss:Height="14,2583"><Cell ss:Index="1024"/></Row><Row ss:Height="14,2583"><Cell ss:Index="1024"/></Row><Row ss:Height="14,2583"><Cell ss:Index="1024"/></Row><Row ss:Height="14,2583"><Cell ss:Index="1024"/></Row><Row ss:Height="14,2583"><Cell ss:Index="1024"/></Row><Row ss:Height="14,2583"><Cell ss:Index="1024"/></Row><Row ss:Height="14,2583"><Cell ss:Index="1024"/></Row><Row ss:Height="14,2583"><Cell ss:Index="1024"/></Row><Row ss:Height="14,2583"><Cell ss:Index="1024"/></Row><Row ss:Height="14,2583"><Cell ss:Index="1024"/></Row><Row ss:Height="14,2583"><Cell ss:Index="1024"/></Row><Row ss:Height="14,2583"><Cell ss:Index="1024"/></Row><Row ss:Height="14,2583"><Cell ss:Index="1024"/></Row><Row ss:Height="14,2583"><Cell ss:Index="1024"/></Row><Row ss:Height="14,2583"><Cell ss:Index="1024"/></Row><Row ss:Height="14,2583"><Cell ss:Index="1024"/></Row><Row ss:Height="14,2583"><Cell ss:Index="1024"/></Row><Row ss:Height="14,2583"><Cell ss:Index="1024"/></Row><Row ss:Height="14,2583"><Cell ss:Index="1024"/></Row><Row ss:Height="14,2583"><Cell ss:Index="1024"/></Row><Row ss:Height="14,2583"><Cell ss:Index="1024"/></Row><Row ss:Height="14,2583"><Cell ss:Index="1024"/></Row><Row ss:Height="14,2583"><Cell ss:Index="1024"/></Row><Row ss:Height="14,2583"><Cell ss:Index="1024"/></Row><Row ss:Height="14,2583"><Cell ss:Index="1024"/></Row><Row ss:Height="14,2583"><Cell ss:Index="1024"/></Row><Row ss:Height="14,2583"><Cell ss:Index="1024"/></Row><Row ss:Height="14,2583"><Cell ss:Index="1024"/></Row><Row ss:Height="14,2583"><Cell ss:Index="1024"/></Row><Row ss:Height="14,2583"><Cell ss:Index="1024"/></Row><Row ss:Height="14,2583"><Cell ss:Index="1024"/></Row><Row ss:Height="14,2583"><Cell ss:Index="1024"/></Row><Row ss:Height="14,2583"><Cell ss:Index="1024"/></Row><Row ss:Height="14,2583"><Cell ss:Index="1024"/></Row><Row ss:Height="14,2583"><Cell ss:Index="1024"/></Row><Row ss:Height="14,2583"><Cell ss:Index="1024"/></Row><Row ss:Height="14,2583"><Cell ss:Index="1024"/></Row><Row ss:Height="14,2583"><Cell ss:Index="1024"/></Row><Row ss:Height="14,2583"><Cell ss:Index="1024"/></Row><Row ss:Height="14,2583"><Cell ss:Index="1024"/></Row><Row ss:Height="14,2583"><Cell ss:Index="1024"/></Row><Row ss:Height="14,2583"><Cell ss:Index="1024"/></Row><Row ss:Height="14,2583"><Cell ss:Index="1024"/></Row><Row ss:Height="14,2583"><Cell ss:Index="1024"/></Row><Row ss:Height="14,2583"><Cell ss:Index="1024"/></Row><Row ss:Height="14,2583"><Cell ss:Index="1024"/></Row><Row ss:Height="14,2583"><Cell ss:Index="1024"/></Row><Row ss:Height="14,2583"><Cell ss:Index="1024"/></Row><Row ss:Height="14,2583"><Cell ss:Index="1024"/></Row><Row ss:Height="14,2583"><Cell ss:Index="1024"/></Row><Row ss:Height="14,2583"><Cell ss:Index="1024"/></Row><Row ss:Height="14,2583"><Cell ss:Index="1024"/></Row><Row ss:Height="14,2583"><Cell ss:Index="1024"/></Row><Row ss:Height="14,2583"><Cell ss:Index="1024"/></Row><Row ss:Height="14,2583"><Cell ss:Index="1024"/></Row><Row ss:Height="14,2583"><Cell ss:Index="1024"/></Row><Row ss:Height="14,2583"><Cell ss:Index="1024"/></Row><Row ss:Height="14,2583"><Cell ss:Index="1024"/></Row><Row ss:Height="14,2583"><Cell ss:Index="1024"/></Row><Row ss:Height="14,2583"><Cell ss:Index="1024"/></Row><Row ss:Height="14,2583"><Cell ss:Index="1024"/></Row><Row ss:Height="14,2583"><Cell ss:Index="1024"/></Row><Row ss:Height="14,2583"><Cell ss:Index="1024"/></Row><Row ss:Height="14,2583"><Cell ss:Index="1024"/></Row><Row ss:Height="14,2583"><Cell ss:Index="1024"/></Row><Row ss:Height="14,2583"><Cell ss:Index="1024"/></Row><Row ss:Height="14,2583"><Cell ss:Index="1024"/></Row><Row ss:Height="14,2583"><Cell ss:Index="1024"/></Row><Row ss:Height="14,2583"><Cell ss:Index="1024"/></Row><Row ss:Height="14,2583"><Cell ss:Index="1024"/></Row><Row ss:Height="14,2583"><Cell ss:Index="1024"/></Row><Row ss:Height="14,2583"><Cell ss:Index="1024"/></Row><Row ss:Height="14,2583"><Cell ss:Index="1024"/></Row><Row ss:Height="14,2583"><Cell ss:Index="1024"/></Row><Row ss:Height="14,2583"><Cell ss:Index="1024"/></Row><Row ss:Height="14,2583"><Cell ss:Index="1024"/></Row><Row ss:Height="14,2583"><Cell ss:Index="1024"/></Row><Row ss:Height="14,2583"><Cell ss:Index="1024"/></Row><Row ss:Height="14,2583"><Cell ss:Index="1024"/></Row><Row ss:Height="14,2583"><Cell ss:Index="1024"/></Row><Row ss:Height="14,2583"><Cell ss:Index="1024"/></Row><Row ss:Height="14,2583"><Cell ss:Index="1024"/></Row><Row ss:Height="14,2583"><Cell ss:Index="1024"/></Row><Row ss:Height="14,2583"><Cell ss:Index="1024"/></Row><Row ss:Height="14,2583"><Cell ss:Index="1024"/></Row><Row ss:Height="14,2583"><Cell ss:Index="1024"/></Row><Row ss:Height="14,2583"><Cell ss:Index="1024"/></Row><Row ss:Height="14,2583"><Cell ss:Index="1024"/></Row><Row ss:Height="14,2583"><Cell ss:Index="1024"/></Row><Row ss:Height="14,2583"><Cell ss:Index="1024"/></Row><Row ss:Height="14,2583"><Cell ss:Index="1024"/></Row><Row ss:Height="14,2583"><Cell ss:Index="1024"/></Row><Row ss:Height="14,2583"><Cell ss:Index="1024"/></Row><Row ss:Height="14,2583"><Cell ss:Index="1024"/></Row><Row ss:Height="14,2583"><Cell ss:Index="1024"/></Row><Row ss:Height="14,2583"><Cell ss:Index="1024"/></Row><Row ss:Height="14,2583"><Cell ss:Index="1024"/></Row><Row ss:Height="14,2583"><Cell ss:Index="1024"/></Row><Row ss:Height="14,2583"><Cell ss:Index="1024"/></Row><Row ss:Height="14,2583"><Cell ss:Index="1024"/></Row><Row ss:Height="14,2583"><Cell ss:Index="1024"/></Row><Row ss:Height="14,2583"><Cell ss:Index="1024"/></Row><Row ss:Height="14,2583"><Cell ss:Index="1024"/></Row><Row ss:Height="14,2583"><Cell ss:Index="1024"/></Row><Row ss:Height="14,2583"><Cell ss:Index="1024"/></Row><Row ss:Height="14,2583"><Cell ss:Index="1024"/></Row><Row ss:Height="14,2583"><Cell ss:Index="1024"/></Row><Row ss:Height="14,2583"><Cell ss:Index="1024"/></Row><Row ss:Height="14,2583"><Cell ss:Index="1024"/></Row><Row ss:Height="14,2583"><Cell ss:Index="1024"/></Row><Row ss:Height="14,2583"><Cell ss:Index="1024"/></Row><Row ss:Height="14,2583"><Cell ss:Index="1024"/></Row><Row ss:Height="14,2583"><Cell ss:Index="1024"/></Row><Row ss:Height="14,2583"><Cell ss:Index="1024"/></Row><Row ss:Height="14,2583"><Cell ss:Index="1024"/></Row><Row ss:Height="14,2583"><Cell ss:Index="1024"/></Row><Row ss:Height="14,2583"><Cell ss:Index="1024"/></Row><Row ss:Height="14,2583"><Cell ss:Index="1024"/></Row><Row ss:Height="14,2583"><Cell ss:Index="1024"/></Row><Row ss:Height="14,2583"><Cell ss:Index="1024"/></Row><Row ss:Height="14,2583"><Cell ss:Index="1024"/></Row><Row ss:Height="14,2583"><Cell ss:Index="1024"/></Row><Row ss:Height="14,2583"><Cell ss:Index="1024"/></Row><Row ss:Height="14,2583"><Cell ss:Index="1024"/></Row><Row ss:Height="14,2583"><Cell ss:Index="1024"/></Row><Row ss:Height="14,2583"><Cell ss:Index="1024"/></Row><Row ss:Height="14,2583"><Cell ss:Index="1024"/></Row><Row ss:Height="14,2583"><Cell ss:Index="1024"/></Row><Row ss:Height="14,2583"><Cell ss:Index="1024"/></Row><Row ss:Height="14,2583"><Cell ss:Index="1024"/></Row><Row ss:Height="14,2583"><Cell ss:Index="1024"/></Row><Row ss:Height="14,2583"><Cell ss:Index="1024"/></Row><Row ss:Height="14,2583"><Cell ss:Index="1024"/></Row><Row ss:Height="14,2583"><Cell ss:Index="1024"/></Row><Row ss:Height="14,2583"><Cell ss:Index="1024"/></Row><Row ss:Height="14,2583"><Cell ss:Index="1024"/></Row><Row ss:Height="14,2583"><Cell ss:Index="1024"/></Row><Row ss:Height="14,2583"><Cell ss:Index="1024"/></Row><Row ss:Height="14,2583"><Cell ss:Index="1024"/></Row><Row ss:Height="14,2583"><Cell ss:Index="1024"/></Row><Row ss:Height="14,2583"><Cell ss:Index="1024"/></Row><Row ss:Height="14,2583"><Cell ss:Index="1024"/></Row><Row ss:Height="14,2583"><Cell ss:Index="1024"/></Row><Row ss:Height="14,2583"><Cell ss:Index="1024"/></Row><Row ss:Height="14,2583"><Cell ss:Index="1024"/></Row><Row ss:Height="14,2583"><Cell ss:Index="1024"/></Row><Row ss:Height="14,2583"><Cell ss:Index="1024"/></Row><Row ss:Height="14,2583"><Cell ss:Index="1024"/></Row><Row ss:Height="14,2583"><Cell ss:Index="1024"/></Row><Row ss:Height="14,2583"><Cell ss:Index="1024"/></Row><Row ss:Height="14,2583"><Cell ss:Index="1024"/></Row><Row ss:Height="14,2583"><Cell ss:Index="1024"/></Row><Row ss:Height="14,2583"><Cell ss:Index="1024"/></Row><Row ss:Height="14,2583"><Cell ss:Index="1024"/></Row><Row ss:Height="14,2583"><Cell ss:Index="1024"/></Row><Row ss:Height="14,2583"><Cell ss:Index="1024"/></Row><Row ss:Height="14,2583"><Cell ss:Index="1024"/></Row><Row ss:Height="14,2583"><Cell ss:Index="1024"/></Row><Row ss:Height="14,2583"><Cell ss:Index="1024"/></Row><Row ss:Height="14,2583"><Cell ss:Index="1024"/></Row><Row ss:Height="14,2583"><Cell ss:Index="1024"/></Row><Row ss:Height="14,2583"><Cell ss:Index="1024"/></Row><Row ss:Height="14,2583"><Cell ss:Index="1024"/></Row><Row ss:Height="14,2583"><Cell ss:Index="1024"/></Row><Row ss:Height="14,2583"><Cell ss:Index="1024"/></Row><Row ss:Height="14,2583"><Cell ss:Index="1024"/></Row><Row ss:Height="14,2583"><Cell ss:Index="1024"/></Row><Row ss:Height="14,2583"><Cell ss:Index="1024"/></Row><Row ss:Height="14,2583"><Cell ss:Index="1024"/></Row><Row ss:Height="14,2583"><Cell ss:Index="1024"/></Row><Row ss:Height="14,2583"><Cell ss:Index="1024"/></Row><Row ss:Height="14,2583"><Cell ss:Index="1024"/></Row><Row ss:Height="14,2583"><Cell ss:Index="1024"/></Row><Row ss:Height="14,2583"><Cell ss:Index="1024"/></Row><Row ss:Height="14,2583"><Cell ss:Index="1024"/></Row><Row ss:Height="14,2583"><Cell ss:Index="1024"/></Row><Row ss:Height="14,2583"><Cell ss:Index="1024"/></Row><Row ss:Height="14,2583"><Cell ss:Index="1024"/></Row><Row ss:Height="14,2583"><Cell ss:Index="1024"/></Row><Row ss:Height="14,2583"><Cell ss:Index="1024"/></Row><Row ss:Height="14,2583"><Cell ss:Index="1024"/></Row><Row ss:Height="14,2583"><Cell ss:Index="1024"/></Row><Row ss:Height="14,2583"><Cell ss:Index="1024"/></Row><Row ss:Height="14,2583"><Cell ss:Index="1024"/></Row><Row ss:Height="14,2583"><Cell ss:Index="1024"/></Row><Row ss:Height="14,2583"><Cell ss:Index="1024"/></Row><Row ss:Height="14,2583"><Cell ss:Index="1024"/></Row><Row ss:Height="14,2583"><Cell ss:Index="1024"/></Row><Row ss:Height="14,2583"><Cell ss:Index="1024"/></Row><Row ss:Height="14,2583"><Cell ss:Index="1024"/></Row><Row ss:Height="14,2583"><Cell ss:Index="1024"/></Row><Row ss:Height="14,2583"><Cell ss:Index="1024"/></Row><Row ss:Height="14,2583"><Cell ss:Index="1024"/></Row><Row ss:Height="14,2583"><Cell ss:Index="1024"/></Row><Row ss:Height="14,2583"><Cell ss:Index="1024"/></Row><Row ss:Height="14,2583"><Cell ss:Index="1024"/></Row><Row ss:Height="14,2583"><Cell ss:Index="1024"/></Row><Row ss:Height="14,2583"><Cell ss:Index="1024"/></Row><Row ss:Height="14,2583"><Cell ss:Index="1024"/></Row><Row ss:Height="14,2583"><Cell ss:Index="1024"/></Row><Row ss:Height="14,2583"><Cell ss:Index="1024"/></Row><Row ss:Height="14,2583"><Cell ss:Index="1024"/></Row><Row ss:Height="14,2583"><Cell ss:Index="1024"/></Row><Row ss:Height="14,2583"><Cell ss:Index="1024"/></Row><Row ss:Height="14,2583"><Cell ss:Index="1024"/></Row><Row ss:Height="14,2583"><Cell ss:Index="1024"/></Row><Row ss:Height="14,2583"><Cell ss:Index="1024"/></Row><Row ss:Height="14,2583"><Cell ss:Index="1024"/></Row><Row ss:Height="14,2583"><Cell ss:Index="1024"/></Row><Row ss:Height="14,2583"><Cell ss:Index="1024"/></Row><Row ss:Height="14,2583"><Cell ss:Index="1024"/></Row><Row ss:Height="14,2583"><Cell ss:Index="1024"/></Row><Row ss:Height="14,2583"><Cell ss:Index="1024"/></Row><Row ss:Height="14,2583"><Cell ss:Index="1024"/></Row><Row ss:Height="14,2583"><Cell ss:Index="1024"/></Row><Row ss:Height="14,2583"><Cell ss:Index="1024"/></Row><Row ss:Height="14,2583"><Cell ss:Index="1024"/></Row><Row ss:Height="14,2583"><Cell ss:Index="1024"/></Row><Row ss:Height="14,2583"><Cell ss:Index="1024"/></Row><Row ss:Height="14,2583"><Cell ss:Index="1024"/></Row><Row ss:Height="14,2583"><Cell ss:Index="1024"/></Row><Row ss:Height="14,2583"><Cell ss:Index="1024"/></Row><Row ss:Height="14,2583"><Cell ss:Index="1024"/></Row><Row ss:Height="14,2583"><Cell ss:Index="1024"/></Row><Row ss:Height="14,2583"><Cell ss:Index="1024"/></Row><Row ss:Height="14,2583"><Cell ss:Index="1024"/></Row><Row ss:Height="14,2583"><Cell ss:Index="1024"/></Row><Row ss:Height="14,2583"><Cell ss:Index="1024"/></Row><Row ss:Height="14,2583"><Cell ss:Index="1024"/></Row><Row ss:Height="14,2583"><Cell ss:Index="1024"/></Row><Row ss:Height="14,2583"><Cell ss:Index="1024"/></Row><Row ss:Height="14,2583"><Cell ss:Index="1024"/></Row><Row ss:Height="14,2583"><Cell ss:Index="1024"/></Row><Row ss:Height="14,2583"><Cell ss:Index="1024"/></Row><Row ss:Height="14,2583"><Cell ss:Index="1024"/></Row><Row ss:Height="14,2583"><Cell ss:Index="1024"/></Row><Row ss:Height="14,2583"><Cell ss:Index="1024"/></Row><Row ss:Height="14,2583"><Cell ss:Index="1024"/></Row><Row ss:Height="14,2583"><Cell ss:Index="1024"/></Row><Row ss:Height="14,2583"><Cell ss:Index="1024"/></Row><Row ss:Height="14,2583"><Cell ss:Index="1024"/></Row><Row ss:Height="14,2583"><Cell ss:Index="1024"/></Row><Row ss:Height="14,2583"><Cell ss:Index="1024"/></Row><Row ss:Height="14,2583"><Cell ss:Index="1024"/></Row><Row ss:Height="14,2583"><Cell ss:Index="1024"/></Row><Row ss:Height="14,2583"><Cell ss:Index="1024"/></Row><Row ss:Height="14,2583"><Cell ss:Index="1024"/></Row><Row ss:Height="14,2583"><Cell ss:Index="1024"/></Row><Row ss:Height="14,2583"><Cell ss:Index="1024"/></Row><Row ss:Height="14,2583"><Cell ss:Index="1024"/></Row><Row ss:Height="14,2583"><Cell ss:Index="1024"/></Row><Row ss:Height="14,2583"><Cell ss:Index="1024"/></Row><Row ss:Height="14,2583"><Cell ss:Index="1024"/></Row><Row ss:Height="14,2583"><Cell ss:Index="1024"/></Row><Row ss:Height="14,2583"><Cell ss:Index="1024"/></Row><Row ss:Height="14,2583"><Cell ss:Index="1024"/></Row><Row ss:Height="14,2583"><Cell ss:Index="1024"/></Row><Row ss:Height="14,2583"><Cell ss:Index="1024"/></Row><Row ss:Height="14,2583"><Cell ss:Index="1024"/></Row><Row ss:Height="14,2583"><Cell ss:Index="1024"/></Row><Row ss:Height="14,2583"><Cell ss:Index="1024"/></Row><Row ss:Height="14,2583"><Cell ss:Index="1024"/></Row><Row ss:Height="14,2583"><Cell ss:Index="1024"/></Row><Row ss:Height="14,2583"><Cell ss:Index="1024"/></Row><Row ss:Height="14,2583"><Cell ss:Index="1024"/></Row><Row ss:Height="14,2583"><Cell ss:Index="1024"/></Row><Row ss:Height="14,2583"><Cell ss:Index="1024"/></Row><Row ss:Height="14,2583"><Cell ss:Index="1024"/></Row><Row ss:Height="14,2583"><Cell ss:Index="1024"/></Row><Row ss:Height="14,2583"><Cell ss:Index="1024"/></Row><Row ss:Height="14,2583"><Cell ss:Index="1024"/></Row><Row ss:Height="14,2583"><Cell ss:Index="1024"/></Row><Row ss:Height="14,2583"><Cell ss:Index="1024"/></Row><Row ss:Height="14,2583"><Cell ss:Index="1024"/></Row><Row ss:Height="14,2583"><Cell ss:Index="1024"/></Row><Row ss:Height="14,2583"><Cell ss:Index="1024"/></Row><Row ss:Height="14,2583"><Cell ss:Index="1024"/></Row><Row ss:Height="14,2583"><Cell ss:Index="1024"/></Row><Row ss:Height="14,2583"><Cell ss:Index="1024"/></Row><Row ss:Height="14,2583"><Cell ss:Index="1024"/></Row><Row ss:Height="14,2583"><Cell ss:Index="1024"/></Row><Row ss:Height="14,2583"><Cell ss:Index="1024"/></Row><Row ss:Height="14,2583"><Cell ss:Index="1024"/></Row><Row ss:Height="14,2583"><Cell ss:Index="1024"/></Row><Row ss:Height="14,2583"><Cell ss:Index="1024"/></Row><Row ss:Height="14,2583"><Cell ss:Index="1024"/></Row><Row ss:Height="14,2583"><Cell ss:Index="1024"/></Row><Row ss:Height="14,2583"><Cell ss:Index="1024"/></Row><Row ss:Height="14,2583"><Cell ss:Index="1024"/></Row><Row ss:Height="14,2583"><Cell ss:Index="1024"/></Row><Row ss:Height="14,2583"><Cell ss:Index="1024"/></Row><Row ss:Height="14,2583"><Cell ss:Index="1024"/></Row><Row ss:Height="14,2583"><Cell ss:Index="1024"/></Row><Row ss:Height="14,2583"><Cell ss:Index="1024"/></Row><Row ss:Height="14,2583"><Cell ss:Index="1024"/></Row><Row ss:Height="14,2583"><Cell ss:Index="1024"/></Row><Row ss:Height="14,2583"><Cell ss:Index="1024"/></Row><Row ss:Height="14,2583"><Cell ss:Index="1024"/></Row><Row ss:Height="14,2583"><Cell ss:Index="1024"/></Row><Row ss:Height="14,2583"><Cell ss:Index="1024"/></Row><Row ss:Height="14,2583"><Cell ss:Index="1024"/></Row><Row ss:Height="14,2583"><Cell ss:Index="1024"/></Row><Row ss:Height="14,2583"><Cell ss:Index="1024"/></Row><Row ss:Height="14,2583"><Cell ss:Index="1024"/></Row><Row ss:Height="14,2583"><Cell ss:Index="1024"/></Row><Row ss:Height="14,2583"><Cell ss:Index="1024"/></Row><Row ss:Height="14,2583"><Cell ss:Index="1024"/></Row><Row ss:Height="14,2583"><Cell ss:Index="1024"/></Row><Row ss:Height="14,2583"><Cell ss:Index="1024"/></Row><Row ss:Height="14,2583"><Cell ss:Index="1024"/></Row><Row ss:Height="14,2583"><Cell ss:Index="1024"/></Row><Row ss:Height="14,2583"><Cell ss:Index="1024"/></Row><Row ss:Height="14,2583"><Cell ss:Index="1024"/></Row><Row ss:Height="14,2583"><Cell ss:Index="1024"/></Row><Row ss:Height="14,2583"><Cell ss:Index="1024"/></Row><Row ss:Height="14,2583"><Cell ss:Index="1024"/></Row><Row ss:Height="14,2583"><Cell ss:Index="1024"/></Row><Row ss:Height="14,2583"><Cell ss:Index="1024"/></Row><Row ss:Height="14,2583"><Cell ss:Index="1024"/></Row><Row ss:Height="14,2583"><Cell ss:Index="1024"/></Row><Row ss:Height="14,2583"><Cell ss:Index="1024"/></Row><Row ss:Height="14,2583"><Cell ss:Index="1024"/></Row><Row ss:Height="14,2583"><Cell ss:Index="1024"/></Row><Row ss:Height="14,2583"><Cell ss:Index="1024"/></Row><Row ss:Height="14,2583"><Cell ss:Index="1024"/></Row><Row ss:Height="14,2583"><Cell ss:Index="1024"/></Row><Row ss:Height="14,2583"><Cell ss:Index="1024"/></Row><Row ss:Height="14,2583"><Cell ss:Index="1024"/></Row><Row ss:Height="14,2583"><Cell ss:Index="1024"/></Row><Row ss:Height="14,2583"><Cell ss:Index="1024"/></Row><Row ss:Height="14,2583"><Cell ss:Index="1024"/></Row><Row ss:Height="14,2583"><Cell ss:Index="1024"/></Row><Row ss:Height="14,2583"><Cell ss:Index="1024"/></Row><Row ss:Height="14,2583"><Cell ss:Index="1024"/></Row><Row ss:Height="14,2583"><Cell ss:Index="1024"/></Row><Row ss:Height="14,2583"><Cell ss:Index="1024"/></Row><Row ss:Height="14,2583"><Cell ss:Index="1024"/></Row><Row ss:Height="14,2583"><Cell ss:Index="1024"/></Row><Row ss:Height="14,2583"><Cell ss:Index="1024"/></Row><Row ss:Height="14,2583"><Cell ss:Index="1024"/></Row><Row ss:Height="14,2583"><Cell ss:Index="1024"/></Row><Row ss:Height="14,2583"><Cell ss:Index="1024"/></Row><Row ss:Height="14,2583"><Cell ss:Index="1024"/></Row><Row ss:Height="14,2583"><Cell ss:Index="1024"/></Row><Row ss:Height="14,2583"><Cell ss:Index="1024"/></Row><Row ss:Height="14,2583"><Cell ss:Index="1024"/></Row><Row ss:Height="14,2583"><Cell ss:Index="1024"/></Row><Row ss:Height="14,2583"><Cell ss:Index="1024"/></Row><Row ss:Height="14,2583"><Cell ss:Index="1024"/></Row><Row ss:Height="14,2583"><Cell ss:Index="1024"/></Row><Row ss:Height="14,2583"><Cell ss:Index="1024"/></Row><Row ss:Height="14,2583"><Cell ss:Index="1024"/></Row><Row ss:Height="14,2583"><Cell ss:Index="1024"/></Row><Row ss:Height="14,2583"><Cell ss:Index="1024"/></Row><Row ss:Height="14,2583"><Cell ss:Index="1024"/></Row><Row ss:Height="14,2583"><Cell ss:Index="1024"/></Row><Row ss:Height="14,2583"><Cell ss:Index="1024"/></Row><Row ss:Height="14,2583"><Cell ss:Index="1024"/></Row><Row ss:Height="14,2583"><Cell ss:Index="1024"/></Row><Row ss:Height="14,2583"><Cell ss:Index="1024"/></Row><Row ss:Height="14,2583"><Cell ss:Index="1024"/></Row><Row ss:Height="14,2583"><Cell ss:Index="1024"/></Row><Row ss:Height="14,2583"><Cell ss:Index="1024"/></Row><Row ss:Height="14,2583"><Cell ss:Index="1024"/></Row><Row ss:Height="14,2583"><Cell ss:Index="1024"/></Row><Row ss:Height="14,2583"><Cell ss:Index="1024"/></Row><Row ss:Height="14,2583"><Cell ss:Index="1024"/></Row><Row ss:Height="14,2583"><Cell ss:Index="1024"/></Row><Row ss:Height="14,2583"><Cell ss:Index="1024"/></Row><Row ss:Height="14,2583"><Cell ss:Index="1024"/></Row><Row ss:Height="14,2583"><Cell ss:Index="1024"/></Row><Row ss:Height="14,2583"><Cell ss:Index="1024"/></Row><Row ss:Height="14,2583"><Cell ss:Index="1024"/></Row><Row ss:Height="14,2583"><Cell ss:Index="1024"/></Row><Row ss:Height="14,2583"><Cell ss:Index="1024"/></Row><Row ss:Height="14,2583"><Cell ss:Index="1024"/></Row><Row ss:Height="14,2583"><Cell ss:Index="1024"/></Row><Row ss:Height="14,2583"><Cell ss:Index="1024"/></Row><Row ss:Height="14,2583"><Cell ss:Index="1024"/></Row><Row ss:Height="14,2583"><Cell ss:Index="1024"/></Row><Row ss:Height="14,2583"><Cell ss:Index="1024"/></Row><Row ss:Height="14,2583"><Cell ss:Index="1024"/></Row><Row ss:Height="14,2583"><Cell ss:Index="1024"/></Row><Row ss:Height="14,2583"><Cell ss:Index="1024"/></Row><Row ss:Height="14,2583"><Cell ss:Index="1024"/></Row><Row ss:Height="14,2583"><Cell ss:Index="1024"/></Row><Row ss:Height="14,2583"><Cell ss:Index="1024"/></Row><Row ss:Height="14,2583"><Cell ss:Index="1024"/></Row><Row ss:Height="14,2583"><Cell ss:Index="1024"/></Row><Row ss:Height="14,2583"><Cell ss:Index="1024"/></Row><Row ss:Height="14,2583"><Cell ss:Index="1024"/></Row><Row ss:Height="14,2583"><Cell ss:Index="1024"/></Row><Row ss:Height="14,2583"><Cell ss:Index="1024"/></Row><Row ss:Height="14,2583"><Cell ss:Index="1024"/></Row><Row ss:Height="14,2583"><Cell ss:Index="1024"/></Row><Row ss:Height="14,2583"><Cell ss:Index="1024"/></Row><Row ss:Height="14,2583"><Cell ss:Index="1024"/></Row><Row ss:Height="14,2583"><Cell ss:Index="1024"/></Row><Row ss:Height="14,2583"><Cell ss:Index="1024"/></Row><Row ss:Height="14,2583"><Cell ss:Index="1024"/></Row><Row ss:Height="14,2583"><Cell ss:Index="1024"/></Row><Row ss:Height="14,2583"><Cell ss:Index="1024"/></Row><Row ss:Height="14,2583"><Cell ss:Index="1024"/></Row><Row ss:Height="14,2583"><Cell ss:Index="1024"/></Row><Row ss:Height="14,2583"><Cell ss:Index="1024"/></Row><Row ss:Height="14,2583"><Cell ss:Index="1024"/></Row><Row ss:Height="14,2583"><Cell ss:Index="1024"/></Row><Row ss:Height="14,2583"><Cell ss:Index="1024"/></Row><Row ss:Height="14,2583"><Cell ss:Index="1024"/></Row><Row ss:Height="14,2583"><Cell ss:Index="1024"/></Row><Row ss:Height="14,2583"><Cell ss:Index="1024"/></Row><Row ss:Height="14,2583"><Cell ss:Index="1024"/></Row><Row ss:Height="14,2583"><Cell ss:Index="1024"/></Row><Row ss:Height="14,2583"><Cell ss:Index="1024"/></Row><Row ss:Height="14,2583"><Cell ss:Index="1024"/></Row><Row ss:Height="14,2583"><Cell ss:Index="1024"/></Row><Row ss:Height="14,2583"><Cell ss:Index="1024"/></Row><Row ss:Height="14,2583"><Cell ss:Index="1024"/></Row><Row ss:Height="14,2583"><Cell ss:Index="1024"/></Row><Row ss:Height="14,2583"><Cell ss:Index="1024"/></Row><Row ss:Height="14,2583"><Cell ss:Index="1024"/></Row><Row ss:Height="14,2583"><Cell ss:Index="1024"/></Row><Row ss:Height="14,2583"><Cell ss:Index="1024"/></Row><Row ss:Height="14,2583"><Cell ss:Index="1024"/></Row><Row ss:Height="14,2583"><Cell ss:Index="1024"/></Row><Row ss:Height="14,2583"><Cell ss:Index="1024"/></Row><Row ss:Height="14,2583"><Cell ss:Index="1024"/></Row><Row ss:Height="14,2583"><Cell ss:Index="1024"/></Row><Row ss:Height="14,2583"><Cell ss:Index="1024"/></Row><Row ss:Height="14,2583"><Cell ss:Index="1024"/></Row><Row ss:Height="14,2583"><Cell ss:Index="1024"/></Row><Row ss:Height="14,2583"><Cell ss:Index="1024"/></Row><Row ss:Height="14,2583"><Cell ss:Index="1024"/></Row><Row ss:Height="14,2583"><Cell ss:Index="1024"/></Row><Row ss:Height="14,2583"><Cell ss:Index="1024"/></Row><Row ss:Height="14,2583"><Cell ss:Index="1024"/></Row><Row ss:Height="14,2583"><Cell ss:Index="1024"/></Row><Row ss:Height="14,2583"><Cell ss:Index="1024"/></Row><Row ss:Height="14,2583"><Cell ss:Index="1024"/></Row><Row ss:Height="14,2583"><Cell ss:Index="1024"/></Row><Row ss:Height="14,2583"><Cell ss:Index="1024"/></Row><Row ss:Height="14,2583"><Cell ss:Index="1024"/></Row><Row ss:Height="14,2583"><Cell ss:Index="1024"/></Row><Row ss:Height="14,2583"><Cell ss:Index="1024"/></Row><Row ss:Height="14,2583"><Cell ss:Index="1024"/></Row><Row ss:Height="14,2583"><Cell ss:Index="1024"/></Row><Row ss:Height="14,2583"><Cell ss:Index="1024"/></Row><Row ss:Height="14,2583"><Cell ss:Index="1024"/></Row><Row ss:Height="14,2583"><Cell ss:Index="1024"/></Row><Row ss:Height="14,2583"><Cell ss:Index="1024"/></Row><Row ss:Height="14,2583"><Cell ss:Index="1024"/></Row><Row ss:Height="14,2583"><Cell ss:Index="1024"/></Row><Row ss:Height="14,2583"><Cell ss:Index="1024"/></Row><Row ss:Height="14,2583"><Cell ss:Index="1024"/></Row><Row ss:Height="14,2583"><Cell ss:Index="1024"/></Row><Row ss:Height="14,2583"><Cell ss:Index="1024"/></Row><Row ss:Height="14,2583"><Cell ss:Index="1024"/></Row><Row ss:Height="14,2583"><Cell ss:Index="1024"/></Row><Row ss:Height="14,2583"><Cell ss:Index="1024"/></Row><Row ss:Height="14,2583"><Cell ss:Index="1024"/></Row><Row ss:Height="14,2583"><Cell ss:Index="1024"/></Row><Row ss:Height="14,2583"><Cell ss:Index="1024"/></Row><Row ss:Height="14,2583"><Cell ss:Index="1024"/></Row><Row ss:Height="14,2583"><Cell ss:Index="1024"/></Row><Row ss:Height="14,2583"><Cell ss:Index="1024"/></Row><Row ss:Height="14,2583"><Cell ss:Index="1024"/></Row><Row ss:Height="14,2583"><Cell ss:Index="1024"/></Row><Row ss:Height="14,2583"><Cell ss:Index="1024"/></Row><Row ss:Height="14,2583"><Cell ss:Index="1024"/></Row><Row ss:Height="14,2583"><Cell ss:Index="1024"/></Row><Row ss:Height="14,2583"><Cell ss:Index="1024"/></Row><Row ss:Height="14,2583"><Cell ss:Index="1024"/></Row><Row ss:Height="14,2583"><Cell ss:Index="1024"/></Row><Row ss:Height="14,2583"><Cell ss:Index="1024"/></Row><Row ss:Height="14,2583"><Cell ss:Index="1024"/></Row><Row ss:Height="14,2583"><Cell ss:Index="1024"/></Row><Row ss:Height="14,2583"><Cell ss:Index="1024"/></Row><Row ss:Height="14,2583"><Cell ss:Index="1024"/></Row><Row ss:Height="14,2583"><Cell ss:Index="1024"/></Row><Row ss:Height="14,2583"><Cell ss:Index="1024"/></Row><Row ss:Height="14,2583"><Cell ss:Index="1024"/></Row><Row ss:Height="14,2583"><Cell ss:Index="1024"/></Row><Row ss:Height="14,2583"><Cell ss:Index="1024"/></Row><Row ss:Height="14,2583"><Cell ss:Index="1024"/></Row><Row ss:Height="14,2583"><Cell ss:Index="1024"/></Row><Row ss:Height="14,2583"><Cell ss:Index="1024"/></Row><Row ss:Height="14,2583"><Cell ss:Index="1024"/></Row><Row ss:Height="14,2583"><Cell ss:Index="1024"/></Row><Row ss:Height="14,2583"><Cell ss:Index="1024"/></Row><Row ss:Height="14,2583"><Cell ss:Index="1024"/></Row><Row ss:Height="14,2583"><Cell ss:Index="1024"/></Row><Row ss:Height="14,2583"><Cell ss:Index="1024"/></Row><Row ss:Height="14,2583"><Cell ss:Index="1024"/></Row><Row ss:Height="14,2583"><Cell ss:Index="1024"/></Row><Row ss:Height="14,2583"><Cell ss:Index="1024"/></Row><Row ss:Height="14,2583"><Cell ss:Index="1024"/></Row><Row ss:Height="14,2583"><Cell ss:Index="1024"/></Row><Row ss:Height="14,2583"><Cell ss:Index="1024"/></Row><Row ss:Height="14,2583"><Cell ss:Index="1024"/></Row><Row ss:Height="14,2583"><Cell ss:Index="1024"/></Row><Row ss:Height="14,2583"><Cell ss:Index="1024"/></Row><Row ss:Height="14,2583"><Cell ss:Index="1024"/></Row><Row ss:Height="14,2583"><Cell ss:Index="1024"/></Row><Row ss:Height="14,2583"><Cell ss:Index="1024"/></Row><Row ss:Height="14,2583"><Cell ss:Index="1024"/></Row><Row ss:Height="14,2583"><Cell ss:Index="1024"/></Row><Row ss:Height="14,2583"><Cell ss:Index="1024"/></Row><Row ss:Height="14,2583"><Cell ss:Index="1024"/></Row><Row ss:Height="14,2583"><Cell ss:Index="1024"/></Row><Row ss:Height="14,2583"><Cell ss:Index="1024"/></Row><Row ss:Height="14,2583"><Cell ss:Index="1024"/></Row><Row ss:Height="14,2583"><Cell ss:Index="1024"/></Row><Row ss:Height="14,2583"><Cell ss:Index="1024"/></Row><Row ss:Height="14,2583"><Cell ss:Index="1024"/></Row><Row ss:Height="14,2583"><Cell ss:Index="1024"/></Row><Row ss:Height="14,2583"><Cell ss:Index="1024"/></Row><Row ss:Height="14,2583"><Cell ss:Index="1024"/></Row><Row ss:Height="14,2583"><Cell ss:Index="1024"/></Row><Row ss:Height="14,2583"><Cell ss:Index="1024"/></Row><Row ss:Height="14,2583"><Cell ss:Index="1024"/></Row><Row ss:Height="14,2583"><Cell ss:Index="1024"/></Row><Row ss:Height="14,2583"><Cell ss:Index="1024"/></Row><Row ss:Height="14,2583"><Cell ss:Index="1024"/></Row><Row ss:Height="14,2583"><Cell ss:Index="1024"/></Row><Row ss:Height="14,2583"><Cell ss:Index="1024"/></Row><Row ss:Height="14,2583"><Cell ss:Index="1024"/></Row><Row ss:Height="14,2583"><Cell ss:Index="1024"/></Row><Row ss:Height="14,2583"><Cell ss:Index="1024"/></Row><Row ss:Height="14,2583"><Cell ss:Index="1024"/></Row><Row ss:Height="14,2583"><Cell ss:Index="1024"/></Row><Row ss:Height="14,2583"><Cell ss:Index="1024"/></Row><Row ss:Height="14,2583"><Cell ss:Index="1024"/></Row><Row ss:Height="14,2583"><Cell ss:Index="1024"/></Row><Row ss:Height="14,2583"><Cell ss:Index="1024"/></Row><Row ss:Height="14,2583"><Cell ss:Index="1024"/></Row><Row ss:Height="14,2583"><Cell ss:Index="1024"/></Row><Row ss:Height="14,2583"><Cell ss:Index="1024"/></Row><Row ss:Height="14,2583"><Cell ss:Index="1024"/></Row><Row ss:Height="14,2583"><Cell ss:Index="1024"/></Row><Row ss:Height="14,2583"><Cell ss:Index="1024"/></Row><Row ss:Height="14,2583"><Cell ss:Index="1024"/></Row><Row ss:Height="14,2583"><Cell ss:Index="1024"/></Row><Row ss:Height="14,2583"><Cell ss:Index="1024"/></Row><Row ss:Height="14,2583"><Cell ss:Index="1024"/></Row><Row ss:Height="14,2583"><Cell ss:Index="1024"/></Row><Row ss:Height="14,2583"><Cell ss:Index="1024"/></Row><Row ss:Height="14,2583"><Cell ss:Index="1024"/></Row><Row ss:Height="14,2583"><Cell ss:Index="1024"/></Row><Row ss:Height="14,2583"><Cell ss:Index="1024"/></Row><Row ss:Height="14,2583"><Cell ss:Index="1024"/></Row><Row ss:Height="14,2583"><Cell ss:Index="1024"/></Row><Row ss:Height="14,2583"><Cell ss:Index="1024"/></Row><Row ss:Height="14,2583"><Cell ss:Index="1024"/></Row><Row ss:Height="14,2583"><Cell ss:Index="1024"/></Row><Row ss:Height="14,2583"><Cell ss:Index="1024"/></Row><Row ss:Height="14,2583"><Cell ss:Index="1024"/></Row><Row ss:Height="14,2583"><Cell ss:Index="1024"/></Row><Row ss:Height="14,2583"><Cell ss:Index="1024"/></Row><Row ss:Height="14,2583"><Cell ss:Index="1024"/></Row><Row ss:Height="14,2583"><Cell ss:Index="1024"/></Row><Row ss:Height="14,2583"><Cell ss:Index="1024"/></Row><Row ss:Height="14,2583"><Cell ss:Index="1024"/></Row><Row ss:Height="14,2583"><Cell ss:Index="1024"/></Row><Row ss:Height="14,2583"><Cell ss:Index="1024"/></Row><Row ss:Height="14,2583"><Cell ss:Index="1024"/></Row><Row ss:Height="14,2583"><Cell ss:Index="1024"/></Row><Row ss:Height="14,2583"><Cell ss:Index="1024"/></Row><Row ss:Height="14,2583"><Cell ss:Index="1024"/></Row><Row ss:Height="14,2583"><Cell ss:Index="1024"/></Row><Row ss:Height="14,2583"><Cell ss:Index="1024"/></Row><Row ss:Height="14,2583"><Cell ss:Index="1024"/></Row><Row ss:Height="14,2583"><Cell ss:Index="1024"/></Row><Row ss:Height="14,2583"><Cell ss:Index="1024"/></Row><Row ss:Height="14,2583"><Cell ss:Index="1024"/></Row><Row ss:Height="14,2583"><Cell ss:Index="1024"/></Row><Row ss:Height="14,2583"><Cell ss:Index="1024"/></Row><Row ss:Height="14,2583"><Cell ss:Index="1024"/></Row><Row ss:Height="14,2583"><Cell ss:Index="1024"/></Row><Row ss:Height="14,2583"><Cell ss:Index="1024"/></Row><Row ss:Height="14,2583"><Cell ss:Index="1024"/></Row><Row ss:Height="14,2583"><Cell ss:Index="1024"/></Row><Row ss:Height="14,2583"><Cell ss:Index="1024"/></Row><Row ss:Height="14,2583"><Cell ss:Index="1024"/></Row><Row ss:Height="14,2583"><Cell ss:Index="1024"/></Row><Row ss:Height="14,2583"><Cell ss:Index="1024"/></Row><Row ss:Height="14,2583"><Cell ss:Index="1024"/></Row><Row ss:Height="14,2583"><Cell ss:Index="1024"/></Row><Row ss:Height="14,2583"><Cell ss:Index="1024"/></Row><Row ss:Height="14,2583"><Cell ss:Index="1024"/></Row><Row ss:Height="14,2583"><Cell ss:Index="1024"/></Row><Row ss:Height="14,2583"><Cell ss:Index="1024"/></Row><Row ss:Height="14,2583"><Cell ss:Index="1024"/></Row><Row ss:Height="14,2583"><Cell ss:Index="1024"/></Row><Row ss:Height="14,2583"><Cell ss:Index="1024"/></Row><Row ss:Height="14,2583"><Cell ss:Index="1024"/></Row><Row ss:Height="14,2583"><Cell ss:Index="1024"/></Row><Row ss:Height="14,2583"><Cell ss:Index="1024"/></Row><Row ss:Height="14,2583"><Cell ss:Index="1024"/></Row><Row ss:Height="14,2583"><Cell ss:Index="1024"/></Row><Row ss:Height="14,2583"><Cell ss:Index="1024"/></Row><Row ss:Height="14,2583"><Cell ss:Index="1024"/></Row><Row ss:Height="14,2583"><Cell ss:Index="1024"/></Row><Row ss:Height="14,2583"><Cell ss:Index="1024"/></Row><Row ss:Height="14,2583"><Cell ss:Index="1024"/></Row><Row ss:Height="14,2583"><Cell ss:Index="1024"/></Row><Row ss:Height="14,2583"><Cell ss:Index="1024"/></Row><Row ss:Height="14,2583"><Cell ss:Index="1024"/></Row><Row ss:Height="14,2583"><Cell ss:Index="1024"/></Row><Row ss:Height="14,2583"><Cell ss:Index="1024"/></Row><Row ss:Height="14,2583"><Cell ss:Index="1024"/></Row><Row ss:Height="14,2583"><Cell ss:Index="1024"/></Row><Row ss:Height="14,2583"><Cell ss:Index="1024"/></Row><Row ss:Height="14,2583"><Cell ss:Index="1024"/></Row><Row ss:Height="14,2583"><Cell ss:Index="1024"/></Row><Row ss:Height="14,2583"><Cell ss:Index="1024"/></Row><Row ss:Height="14,2583"><Cell ss:Index="1024"/></Row><Row ss:Height="14,2583"><Cell ss:Index="1024"/></Row><Row ss:Height="14,2583"><Cell ss:Index="1024"/></Row><Row ss:Height="14,2583"><Cell ss:Index="1024"/></Row><Row ss:Height="14,2583"><Cell ss:Index="1024"/></Row><Row ss:Height="14,2583"><Cell ss:Index="1024"/></Row><Row ss:Height="14,2583"><Cell ss:Index="1024"/></Row><Row ss:Height="14,2583"><Cell ss:Index="1024"/></Row><Row ss:Height="14,2583"><Cell ss:Index="1024"/></Row><Row ss:Height="14,2583"><Cell ss:Index="1024"/></Row><Row ss:Height="14,2583"><Cell ss:Index="1024"/></Row><Row ss:Height="14,2583"><Cell ss:Index="1024"/></Row><Row ss:Height="14,2583"><Cell ss:Index="1024"/></Row><Row ss:Height="14,2583"><Cell ss:Index="1024"/></Row><Row ss:Height="14,2583"><Cell ss:Index="1024"/></Row><Row ss:Height="14,2583"><Cell ss:Index="1024"/></Row><Row ss:Height="14,2583"><Cell ss:Index="1024"/></Row><Row ss:Height="14,2583"><Cell ss:Index="1024"/></Row><Row ss:Height="14,2583"><Cell ss:Index="1024"/></Row><Row ss:Height="14,2583"><Cell ss:Index="1024"/></Row><Row ss:Height="14,2583"><Cell ss:Index="1024"/></Row><Row ss:Height="14,2583"><Cell ss:Index="1024"/></Row><Row ss:Height="14,2583"><Cell ss:Index="1024"/></Row><Row ss:Height="14,2583"><Cell ss:Index="1024"/></Row><Row ss:Height="14,2583"><Cell ss:Index="1024"/></Row><Row ss:Height="14,2583"><Cell ss:Index="1024"/></Row><Row ss:Height="14,2583"><Cell ss:Index="1024"/></Row><Row ss:Height="14,2583"><Cell ss:Index="1024"/></Row><Row ss:Height="14,2583"><Cell ss:Index="1024"/></Row><Row ss:Height="14,2583"><Cell ss:Index="1024"/></Row><Row ss:Height="14,2583"><Cell ss:Index="1024"/></Row><Row ss:Height="14,2583"><Cell ss:Index="1024"/></Row><Row ss:Height="14,2583"><Cell ss:Index="1024"/></Row><Row ss:Height="14,2583"><Cell ss:Index="1024"/></Row><Row ss:Height="14,2583"><Cell ss:Index="1024"/></Row><Row ss:Height="14,2583"><Cell ss:Index="1024"/></Row><Row ss:Height="14,2583"><Cell ss:Index="1024"/></Row><Row ss:Height="14,2583"><Cell ss:Index="1024"/></Row><Row ss:Height="14,2583"><Cell ss:Index="1024"/></Row><Row ss:Height="14,2583"><Cell ss:Index="1024"/></Row><Row ss:Height="14,2583"><Cell ss:Index="1024"/></Row><Row ss:Height="14,2583"><Cell ss:Index="1024"/></Row><Row ss:Height="14,2583"><Cell ss:Index="1024"/></Row><Row ss:Height="14,2583"><Cell ss:Index="1024"/></Row><Row ss:Height="14,2583"><Cell ss:Index="1024"/></Row><Row ss:Height="14,2583"><Cell ss:Index="1024"/></Row><Row ss:Height="14,2583"><Cell ss:Index="1024"/></Row><Row ss:Height="14,2583"><Cell ss:Index="1024"/></Row><Row ss:Height="14,2583"><Cell ss:Index="1024"/></Row><Row ss:Height="14,2583"><Cell ss:Index="1024"/></Row><Row ss:Height="14,2583"><Cell ss:Index="1024"/></Row><Row ss:Height="14,2583"><Cell ss:Index="1024"/></Row><Row ss:Height="14,2583"><Cell ss:Index="1024"/></Row><Row ss:Height="14,2583"><Cell ss:Index="1024"/></Row><Row ss:Height="14,2583"><Cell ss:Index="1024"/></Row><Row ss:Height="14,2583"><Cell ss:Index="1024"/></Row><Row ss:Height="14,2583"><Cell ss:Index="1024"/></Row><Row ss:Height="14,2583"><Cell ss:Index="1024"/></Row><Row ss:Height="14,2583"><Cell ss:Index="1024"/></Row><Row ss:Height="14,2583"><Cell ss:Index="1024"/></Row><Row ss:Height="14,2583"><Cell ss:Index="1024"/></Row><Row ss:Height="14,2583"><Cell ss:Index="1024"/></Row><Row ss:Height="14,2583"><Cell ss:Index="1024"/></Row><Row ss:Height="14,2583"><Cell ss:Index="1024"/></Row><Row ss:Height="14,2583"><Cell ss:Index="1024"/></Row><Row ss:Height="14,2583"><Cell ss:Index="1024"/></Row><Row ss:Height="14,2583"><Cell ss:Index="1024"/></Row><Row ss:Height="14,2583"><Cell ss:Index="1024"/></Row><Row ss:Height="14,2583"><Cell ss:Index="1024"/></Row><Row ss:Height="14,2583"><Cell ss:Index="1024"/></Row><Row ss:Height="14,2583"><Cell ss:Index="1024"/></Row><Row ss:Height="14,2583"><Cell ss:Index="1024"/></Row><Row ss:Height="14,2583"><Cell ss:Index="1024"/></Row><Row ss:Height="14,2583"><Cell ss:Index="1024"/></Row><Row ss:Height="14,2583"><Cell ss:Index="1024"/></Row><Row ss:Height="14,2583"><Cell ss:Index="1024"/></Row><Row ss:Height="14,2583"><Cell ss:Index="1024"/></Row><Row ss:Height="14,2583"><Cell ss:Index="1024"/></Row><Row ss:Height="14,2583"><Cell ss:Index="1024"/></Row><Row ss:Height="14,2583"><Cell ss:Index="1024"/></Row><Row ss:Height="14,2583"><Cell ss:Index="1024"/></Row><Row ss:Height="14,2583"><Cell ss:Index="1024"/></Row><Row ss:Height="14,2583"><Cell ss:Index="1024"/></Row><Row ss:Height="14,2583"><Cell ss:Index="1024"/></Row><Row ss:Height="14,2583"><Cell ss:Index="1024"/></Row><Row ss:Height="14,2583"><Cell ss:Index="1024"/></Row><Row ss:Height="14,2583"><Cell ss:Index="1024"/></Row><Row ss:Height="14,2583"><Cell ss:Index="1024"/></Row><Row ss:Height="14,2583"><Cell ss:Index="1024"/></Row><Row ss:Height="14,2583"><Cell ss:Index="1024"/></Row><Row ss:Height="14,2583"><Cell ss:Index="1024"/></Row><Row ss:Height="14,2583"><Cell ss:Index="1024"/></Row><Row ss:Height="14,2583"><Cell ss:Index="1024"/></Row><Row ss:Height="14,2583"><Cell ss:Index="1024"/></Row><Row ss:Height="14,2583"><Cell ss:Index="1024"/></Row><Row ss:Height="14,2583"><Cell ss:Index="1024"/></Row><Row ss:Height="14,2583"><Cell ss:Index="1024"/></Row><Row ss:Height="14,2583"><Cell ss:Index="1024"/></Row><Row ss:Height="14,2583"><Cell ss:Index="1024"/></Row><Row ss:Height="14,2583"><Cell ss:Index="1024"/></Row><Row ss:Height="14,2583"><Cell ss:Index="1024"/></Row><Row ss:Height="14,2583"><Cell ss:Index="1024"/></Row><Row ss:Height="14,2583"><Cell ss:Index="1024"/></Row><Row ss:Height="14,2583"><Cell ss:Index="1024"/></Row><Row ss:Height="14,2583"><Cell ss:Index="1024"/></Row><Row ss:Height="14,2583"><Cell ss:Index="1024"/></Row><Row ss:Height="14,2583"><Cell ss:Index="1024"/></Row><Row ss:Height="14,2583"><Cell ss:Index="1024"/></Row><Row ss:Height="14,2583"><Cell ss:Index="1024"/></Row><Row ss:Height="14,2583"><Cell ss:Index="1024"/></Row><Row ss:Height="14,2583"><Cell ss:Index="1024"/></Row><Row ss:Height="14,2583"><Cell ss:Index="1024"/></Row><Row ss:Height="14,2583"><Cell ss:Index="1024"/></Row><Row ss:Height="14,2583"><Cell ss:Index="1024"/></Row><Row ss:Height="14,2583"><Cell ss:Index="1024"/></Row><Row ss:Height="14,2583"><Cell ss:Index="1024"/></Row><Row ss:Height="14,2583"><Cell ss:Index="1024"/></Row><Row ss:Height="14,2583"><Cell ss:Index="1024"/></Row><Row ss:Height="14,2583"><Cell ss:Index="1024"/></Row><Row ss:Height="14,2583"><Cell ss:Index="1024"/></Row><Row ss:Height="14,2583"><Cell ss:Index="1024"/></Row><Row ss:Height="14,2583"><Cell ss:Index="1024"/></Row><Row ss:Height="14,2583"><Cell ss:Index="1024"/></Row><Row ss:Height="14,2583"><Cell ss:Index="1024"/></Row><Row ss:Height="14,2583"><Cell ss:Index="1024"/></Row><Row ss:Height="14,2583"><Cell ss:Index="1024"/></Row><Row ss:Height="14,2583"><Cell ss:Index="1024"/></Row><Row ss:Height="14,2583"><Cell ss:Index="1024"/></Row><Row ss:Height="14,2583"><Cell ss:Index="1024"/></Row><Row ss:Height="14,2583"><Cell ss:Index="1024"/></Row><Row ss:Height="14,2583"><Cell ss:Index="1024"/></Row><Row ss:Height="14,2583"><Cell ss:Index="1024"/></Row><Row ss:Height="14,2583"><Cell ss:Index="1024"/></Row><Row ss:Height="14,2583"><Cell ss:Index="1024"/></Row><Row ss:Height="14,2583"><Cell ss:Index="1024"/></Row><Row ss:Height="14,2583"><Cell ss:Index="1024"/></Row><Row ss:Height="14,2583"><Cell ss:Index="1024"/></Row><Row ss:Height="14,2583"><Cell ss:Index="1024"/></Row><Row ss:Height="14,2583"><Cell ss:Index="1024"/></Row><Row ss:Height="14,2583"><Cell ss:Index="1024"/></Row><Row ss:Height="14,2583"><Cell ss:Index="1024"/></Row><Row ss:Height="14,2583"><Cell ss:Index="1024"/></Row><Row ss:Height="14,2583"><Cell ss:Index="1024"/></Row><Row ss:Height="14,2583"><Cell ss:Index="1024"/></Row><Row ss:Height="14,2583"><Cell ss:Index="1024"/></Row><Row ss:Height="14,2583"><Cell ss:Index="1024"/></Row><Row ss:Height="14,2583"><Cell ss:Index="1024"/></Row><Row ss:Height="14,2583"><Cell ss:Index="1024"/></Row><Row ss:Height="14,2583"><Cell ss:Index="1024"/></Row><Row ss:Height="14,2583"><Cell ss:Index="1024"/></Row><Row ss:Height="14,2583"><Cell ss:Index="1024"/></Row><Row ss:Height="14,2583"><Cell ss:Index="1024"/></Row><Row ss:Height="14,2583"><Cell ss:Index="1024"/></Row><Row ss:Height="14,2583"><Cell ss:Index="1024"/></Row><Row ss:Height="14,2583"><Cell ss:Index="1024"/></Row><Row ss:Height="14,2583"><Cell ss:Index="1024"/></Row><Row ss:Height="14,2583"><Cell ss:Index="1024"/></Row><Row ss:Height="14,2583"><Cell ss:Index="1024"/></Row><Row ss:Height="14,2583"><Cell ss:Index="1024"/></Row><Row ss:Height="14,2583"><Cell ss:Index="1024"/></Row><Row ss:Height="14,2583"><Cell ss:Index="1024"/></Row><Row ss:Height="14,2583"><Cell ss:Index="1024"/></Row><Row ss:Height="14,2583"><Cell ss:Index="1024"/></Row><Row ss:Height="14,2583"><Cell ss:Index="1024"/></Row><Row ss:Height="14,2583"><Cell ss:Index="1024"/></Row><Row ss:Height="14,2583"><Cell ss:Index="1024"/></Row><Row ss:Height="14,2583"><Cell ss:Index="1024"/></Row><Row ss:Height="14,2583"><Cell ss:Index="1024"/></Row><Row ss:Height="14,2583"><Cell ss:Index="1024"/></Row><Row ss:Height="14,2583"><Cell ss:Index="1024"/></Row><Row ss:Height="14,2583"><Cell ss:Index="1024"/></Row><Row ss:Height="14,2583"><Cell ss:Index="1024"/></Row><Row ss:Height="14,2583"><Cell ss:Index="1024"/></Row><Row ss:Height="14,2583"><Cell ss:Index="1024"/></Row><Row ss:Height="14,2583"><Cell ss:Index="1024"/></Row><Row ss:Height="14,2583"><Cell ss:Index="1024"/></Row><Row ss:Height="14,2583"><Cell ss:Index="1024"/></Row><Row ss:Height="14,2583"><Cell ss:Index="1024"/></Row><Row ss:Height="14,2583"><Cell ss:Index="1024"/></Row><Row ss:Height="14,2583"><Cell ss:Index="1024"/></Row><Row ss:Height="14,2583"><Cell ss:Index="1024"/></Row><Row ss:Height="14,2583"><Cell ss:Index="1024"/></Row><Row ss:Height="14,2583"><Cell ss:Index="1024"/></Row><Row ss:Height="14,2583"><Cell ss:Index="1024"/></Row><Row ss:Height="14,2583"><Cell ss:Index="1024"/></Row><Row ss:Height="14,2583"><Cell ss:Index="1024"/></Row><Row ss:Height="14,2583"><Cell ss:Index="1024"/></Row><Row ss:Height="14,2583"><Cell ss:Index="1024"/></Row><Row ss:Height="14,2583"><Cell ss:Index="1024"/></Row><Row ss:Height="14,2583"><Cell ss:Index="1024"/></Row><Row ss:Height="14,2583"><Cell ss:Index="1024"/></Row><Row ss:Height="14,2583"><Cell ss:Index="1024"/></Row><Row ss:Height="14,2583"><Cell ss:Index="1024"/></Row><Row ss:Height="14,2583"><Cell ss:Index="1024"/></Row><Row ss:Height="14,2583"><Cell ss:Index="1024"/></Row><Row ss:Height="14,2583"><Cell ss:Index="1024"/></Row><Row ss:Height="14,2583"><Cell ss:Index="1024"/></Row><Row ss:Height="14,2583"><Cell ss:Index="1024"/></Row><Row ss:Height="14,2583"><Cell ss:Index="1024"/></Row><Row ss:Height="14,2583"><Cell ss:Index="1024"/></Row><Row ss:Height="14,2583"><Cell ss:Index="1024"/></Row><Row ss:Height="14,2583"><Cell ss:Index="1024"/></Row><Row ss:Height="14,2583"><Cell ss:Index="1024"/></Row><Row ss:Height="14,2583"><Cell ss:Index="1024"/></Row><Row ss:Height="14,2583"><Cell ss:Index="1024"/></Row><Row ss:Height="14,2583"><Cell ss:Index="1024"/></Row><Row ss:Height="14,2583"><Cell ss:Index="1024"/></Row><Row ss:Height="14,2583"><Cell ss:Index="1024"/></Row><Row ss:Height="14,2583"><Cell ss:Index="1024"/></Row><Row ss:Height="14,2583"><Cell ss:Index="1024"/></Row><Row ss:Height="14,2583"><Cell ss:Index="1024"/></Row><Row ss:Height="14,2583"><Cell ss:Index="1024"/></Row><Row ss:Height="14,2583"><Cell ss:Index="1024"/></Row><Row ss:Height="14,2583"><Cell ss:Index="1024"/></Row><Row ss:Height="14,2583"><Cell ss:Index="1024"/></Row><Row ss:Height="14,2583"><Cell ss:Index="1024"/></Row><Row ss:Height="14,2583"><Cell ss:Index="1024"/></Row><Row ss:Height="14,2583"><Cell ss:Index="1024"/></Row><Row ss:Height="14,2583"><Cell ss:Index="1024"/></Row><Row ss:Height="14,2583"><Cell ss:Index="1024"/></Row><Row ss:Height="14,2583"><Cell ss:Index="1024"/></Row><Row ss:Height="14,2583"><Cell ss:Index="1024"/></Row><Row ss:Height="14,2583"><Cell ss:Index="1024"/></Row><Row ss:Height="14,2583"><Cell ss:Index="1024"/></Row><Row ss:Height="14,2583"><Cell ss:Index="1024"/></Row><Row ss:Height="14,2583"><Cell ss:Index="1024"/></Row><Row ss:Height="14,2583"><Cell ss:Index="1024"/></Row><Row ss:Height="14,2583"><Cell ss:Index="1024"/></Row><Row ss:Height="14,2583"><Cell ss:Index="1024"/></Row><Row ss:Height="14,2583"><Cell ss:Index="1024"/></Row><Row ss:Height="14,2583"><Cell ss:Index="1024"/></Row><Row ss:Height="14,2583"><Cell ss:Index="1024"/></Row><Row ss:Height="14,2583"><Cell ss:Index="1024"/></Row><Row ss:Height="14,2583"><Cell ss:Index="1024"/></Row><Row ss:Height="14,2583"><Cell ss:Index="1024"/></Row><Row ss:Height="14,2583"><Cell ss:Index="1024"/></Row><Row ss:Height="14,2583"><Cell ss:Index="1024"/></Row><Row ss:Height="14,2583"><Cell ss:Index="1024"/></Row><Row ss:Height="14,2583"><Cell ss:Index="1024"/></Row><Row ss:Height="14,2583"><Cell ss:Index="1024"/></Row><Row ss:Height="14,2583"><Cell ss:Index="1024"/></Row><Row ss:Height="14,2583"><Cell ss:Index="1024"/></Row><Row ss:Height="14,2583"><Cell ss:Index="1024"/></Row><Row ss:Height="14,2583"><Cell ss:Index="1024"/></Row><Row ss:Height="14,2583"><Cell ss:Index="1024"/></Row><Row ss:Height="14,2583"><Cell ss:Index="1024"/></Row><Row ss:Height="14,2583"><Cell ss:Index="1024"/></Row><Row ss:Height="14,2583"><Cell ss:Index="1024"/></Row><Row ss:Height="14,2583"><Cell ss:Index="1024"/></Row><Row ss:Height="14,2583"><Cell ss:Index="1024"/></Row><Row ss:Height="14,2583"><Cell ss:Index="1024"/></Row><Row ss:Height="14,2583"><Cell ss:Index="1024"/></Row><Row ss:Height="14,2583"><Cell ss:Index="1024"/></Row><Row ss:Height="14,2583"><Cell ss:Index="1024"/></Row><Row ss:Height="14,2583"><Cell ss:Index="1024"/></Row><Row ss:Height="14,2583"><Cell ss:Index="1024"/></Row><Row ss:Height="14,2583"><Cell ss:Index="1024"/></Row><Row ss:Height="14,2583"><Cell ss:Index="1024"/></Row><Row ss:Height="14,2583"><Cell ss:Index="1024"/></Row><Row ss:Height="14,2583"><Cell ss:Index="1024"/></Row><Row ss:Height="14,2583"><Cell ss:Index="1024"/></Row><Row ss:Height="14,2583"><Cell ss:Index="1024"/></Row><Row ss:Height="14,2583"><Cell ss:Index="1024"/></Row><Row ss:Height="14,2583"><Cell ss:Index="1024"/></Row><Row ss:Height="14,2583"><Cell ss:Index="1024"/></Row><Row ss:Height="14,2583"><Cell ss:Index="1024"/></Row><Row ss:Height="14,2583"><Cell ss:Index="1024"/></Row><Row ss:Height="14,2583"><Cell ss:Index="1024"/></Row><Row ss:Height="14,2583"><Cell ss:Index="1024"/></Row><Row ss:Height="14,2583"><Cell ss:Index="1024"/></Row><Row ss:Height="14,2583"><Cell ss:Index="1024"/></Row><Row ss:Height="14,2583"><Cell ss:Index="1024"/></Row><Row ss:Height="14,2583"><Cell ss:Index="1024"/></Row><Row ss:Height="14,2583"><Cell ss:Index="1024"/></Row><Row ss:Height="14,2583"><Cell ss:Index="1024"/></Row><Row ss:Height="14,2583"><Cell ss:Index="1024"/></Row><Row ss:Height="14,2583"><Cell ss:Index="1024"/></Row><Row ss:Height="14,2583"><Cell ss:Index="1024"/></Row><Row ss:Height="14,2583"><Cell ss:Index="1024"/></Row><Row ss:Height="14,2583"><Cell ss:Index="1024"/></Row><Row ss:Height="14,2583"><Cell ss:Index="1024"/></Row><Row ss:Height="14,2583"><Cell ss:Index="1024"/></Row><Row ss:Height="14,2583"><Cell ss:Index="1024"/></Row><Row ss:Height="14,2583"><Cell ss:Index="1024"/></Row><Row ss:Height="14,2583"><Cell ss:Index="1024"/></Row><Row ss:Height="14,2583"><Cell ss:Index="1024"/></Row><Row ss:Height="14,2583"><Cell ss:Index="1024"/></Row><Row ss:Height="14,2583"><Cell ss:Index="1024"/></Row><Row ss:Height="14,2583"><Cell ss:Index="1024"/></Row><Row ss:Height="14,2583"><Cell ss:Index="1024"/></Row><Row ss:Height="14,2583"><Cell ss:Index="1024"/></Row><Row ss:Height="14,2583"><Cell ss:Index="1024"/></Row><Row ss:Height="14,2583"><Cell ss:Index="1024"/></Row><Row ss:Height="14,2583"><Cell ss:Index="1024"/></Row><Row ss:Height="14,2583"><Cell ss:Index="1024"/></Row><Row ss:Height="14,2583"><Cell ss:Index="1024"/></Row><Row ss:Height="14,2583"><Cell ss:Index="1024"/></Row><Row ss:Height="14,2583"><Cell ss:Index="1024"/></Row><Row ss:Height="14,2583"><Cell ss:Index="1024"/></Row><Row ss:Height="14,2583"><Cell ss:Index="1024"/></Row><Row ss:Height="14,2583"><Cell ss:Index="1024"/></Row><Row ss:Height="14,2583"><Cell ss:Index="1024"/></Row><Row ss:Height="14,2583"><Cell ss:Index="1024"/></Row><Row ss:Height="14,2583"><Cell ss:Index="1024"/></Row><Row ss:Height="14,2583"><Cell ss:Index="1024"/></Row><Row ss:Height="14,2583"><Cell ss:Index="1024"/></Row><Row ss:Height="14,2583"><Cell ss:Index="1024"/></Row><Row ss:Height="14,2583"><Cell ss:Index="1024"/></Row><Row ss:Height="14,2583"><Cell ss:Index="1024"/></Row><Row ss:Height="14,2583"><Cell ss:Index="1024"/></Row><Row ss:Height="14,2583"><Cell ss:Index="1024"/></Row><Row ss:Height="14,2583"><Cell ss:Index="1024"/></Row><Row ss:Height="14,2583"><Cell ss:Index="1024"/></Row><Row ss:Height="14,2583"><Cell ss:Index="1024"/></Row><Row ss:Height="14,2583"><Cell ss:Index="1024"/></Row><Row ss:Height="14,2583"><Cell ss:Index="1024"/></Row><Row ss:Height="14,2583"><Cell ss:Index="1024"/></Row><Row ss:Height="14,2583"><Cell ss:Index="1024"/></Row><Row ss:Height="14,2583"><Cell ss:Index="1024"/></Row><Row ss:Height="14,2583"><Cell ss:Index="1024"/></Row><Row ss:Height="14,2583"><Cell ss:Index="1024"/></Row><Row ss:Height="14,2583"><Cell ss:Index="1024"/></Row><Row ss:Height="14,2583"><Cell ss:Index="1024"/></Row><Row ss:Height="14,2583"><Cell ss:Index="1024"/></Row><Row ss:Height="14,2583"><Cell ss:Index="1024"/></Row><Row ss:Height="14,2583"><Cell ss:Index="1024"/></Row><Row ss:Height="14,2583"><Cell ss:Index="1024"/></Row><Row ss:Height="14,2583"><Cell ss:Index="1024"/></Row><Row ss:Height="14,2583"><Cell ss:Index="1024"/></Row><Row ss:Height="14,2583"><Cell ss:Index="1024"/></Row><Row ss:Height="14,2583"><Cell ss:Index="1024"/></Row><Row ss:Height="14,2583"><Cell ss:Index="1024"/></Row><Row ss:Height="14,2583"><Cell ss:Index="1024"/></Row><Row ss:Height="14,2583"><Cell ss:Index="1024"/></Row><Row ss:Height="14,2583"><Cell ss:Index="1024"/></Row><Row ss:Height="14,2583"><Cell ss:Index="1024"/></Row><Row ss:Height="14,2583"><Cell ss:Index="1024"/></Row><Row ss:Height="14,2583"><Cell ss:Index="1024"/></Row><Row ss:Height="14,2583"><Cell ss:Index="1024"/></Row><Row ss:Height="14,2583"><Cell ss:Index="1024"/></Row><Row ss:Height="14,2583"><Cell ss:Index="1024"/></Row><Row ss:Height="14,2583"><Cell ss:Index="1024"/></Row><Row ss:Height="14,2583"><Cell ss:Index="1024"/></Row><Row ss:Height="14,2583"><Cell ss:Index="1024"/></Row><Row ss:Height="14,2583"><Cell ss:Index="1024"/></Row><Row ss:Height="14,2583"><Cell ss:Index="1024"/></Row><Row ss:Height="14,2583"><Cell ss:Index="1024"/></Row><Row ss:Height="14,2583"><Cell ss:Index="1024"/></Row><Row ss:Height="14,2583"><Cell ss:Index="1024"/></Row><Row ss:Height="14,2583"><Cell ss:Index="1024"/></Row><Row ss:Height="14,2583"><Cell ss:Index="1024"/></Row><Row ss:Height="14,2583"><Cell ss:Index="1024"/></Row><Row ss:Height="14,2583"><Cell ss:Index="1024"/></Row><Row ss:Height="14,2583"><Cell ss:Index="1024"/></Row><Row ss:Height="14,2583"><Cell ss:Index="1024"/></Row><Row ss:Height="14,2583"><Cell ss:Index="1024"/></Row><Row ss:Height="14,2583"><Cell ss:Index="1024"/></Row><Row ss:Height="14,2583"><Cell ss:Index="1024"/></Row><Row ss:Height="14,2583"><Cell ss:Index="1024"/></Row><Row ss:Height="14,2583"><Cell ss:Index="1024"/></Row><Row ss:Height="14,2583"><Cell ss:Index="1024"/></Row><Row ss:Height="14,2583"><Cell ss:Index="1024"/></Row><Row ss:Height="14,2583"><Cell ss:Index="1024"/></Row><Row ss:Height="14,2583"><Cell ss:Index="1024"/></Row><Row ss:Height="14,2583"><Cell ss:Index="1024"/></Row><Row ss:Height="14,2583"><Cell ss:Index="1024"/></Row><Row ss:Height="14,2583"><Cell ss:Index="1024"/></Row><Row ss:Height="14,2583"><Cell ss:Index="1024"/></Row><Row ss:Height="14,2583"><Cell ss:Index="1024"/></Row><Row ss:Height="14,2583"><Cell ss:Index="1024"/></Row><Row ss:Height="14,2583"><Cell ss:Index="1024"/></Row><Row ss:Height="14,2583"><Cell ss:Index="1024"/></Row><Row ss:Height="14,2583"><Cell ss:Index="1024"/></Row><Row ss:Height="14,2583"><Cell ss:Index="1024"/></Row><Row ss:Height="14,2583"><Cell ss:Index="1024"/></Row><Row ss:Height="14,2583"><Cell ss:Index="1024"/></Row><Row ss:Height="14,2583"><Cell ss:Index="1024"/></Row><Row ss:Height="14,2583"><Cell ss:Index="1024"/></Row><Row ss:Height="14,2583"><Cell ss:Index="1024"/></Row><Row ss:Height="14,2583"><Cell ss:Index="1024"/></Row><Row ss:Height="14,2583"><Cell ss:Index="1024"/></Row><Row ss:Height="14,2583"><Cell ss:Index="1024"/></Row><Row ss:Height="14,2583"><Cell ss:Index="1024"/></Row><Row ss:Height="14,2583"><Cell ss:Index="1024"/></Row><Row ss:Height="14,2583"><Cell ss:Index="1024"/></Row><Row ss:Height="14,2583"><Cell ss:Index="1024"/></Row><Row ss:Height="14,2583"><Cell ss:Index="1024"/></Row><Row ss:Height="14,2583"><Cell ss:Index="1024"/></Row><Row ss:Height="14,2583"><Cell ss:Index="1024"/></Row><Row ss:Height="14,2583"><Cell ss:Index="1024"/></Row><Row ss:Height="14,2583"><Cell ss:Index="1024"/></Row><Row ss:Height="14,2583"><Cell ss:Index="1024"/></Row><Row ss:Height="14,2583"><Cell ss:Index="1024"/></Row><Row ss:Height="14,2583"><Cell ss:Index="1024"/></Row><Row ss:Height="14,2583"><Cell ss:Index="1024"/></Row><Row ss:Height="14,2583"><Cell ss:Index="1024"/></Row><Row ss:Height="14,2583"><Cell ss:Index="1024"/></Row><Row ss:Height="14,2583"><Cell ss:Index="1024"/></Row><Row ss:Height="14,2583"><Cell ss:Index="1024"/></Row><Row ss:Height="14,2583"><Cell ss:Index="1024"/></Row><Row ss:Height="14,2583"><Cell ss:Index="1024"/></Row><Row ss:Height="14,2583"><Cell ss:Index="1024"/></Row><Row ss:Height="14,2583"><Cell ss:Index="1024"/></Row><Row ss:Height="14,2583"><Cell ss:Index="1024"/></Row><Row ss:Height="14,2583"><Cell ss:Index="1024"/></Row><Row ss:Height="14,2583"><Cell ss:Index="1024"/></Row><Row ss:Height="14,2583"><Cell ss:Index="1024"/></Row><Row ss:Height="14,2583"><Cell ss:Index="1024"/></Row><Row ss:Height="14,2583"><Cell ss:Index="1024"/></Row><Row ss:Height="14,2583"><Cell ss:Index="1024"/></Row><Row ss:Height="14,2583"><Cell ss:Index="1024"/></Row><Row ss:Height="14,2583"><Cell ss:Index="1024"/></Row><Row ss:Height="14,2583"><Cell ss:Index="1024"/></Row><Row ss:Height="14,2583"><Cell ss:Index="1024"/></Row><Row ss:Height="14,2583"><Cell ss:Index="1024"/></Row><Row ss:Height="14,2583"><Cell ss:Index="1024"/></Row><Row ss:Height="14,2583"><Cell ss:Index="1024"/></Row><Row ss:Height="14,2583"><Cell ss:Index="1024"/></Row><Row ss:Height="14,2583"><Cell ss:Index="1024"/></Row><Row ss:Height="14,2583"><Cell ss:Index="1024"/></Row><Row ss:Height="14,2583"><Cell ss:Index="1024"/></Row><Row ss:Height="14,2583"><Cell ss:Index="1024"/></Row><Row ss:Height="14,2583"><Cell ss:Index="1024"/></Row><Row ss:Height="14,2583"><Cell ss:Index="1024"/></Row><Row ss:Height="14,2583"><Cell ss:Index="1024"/></Row><Row ss:Height="14,2583"><Cell ss:Index="1024"/></Row><Row ss:Height="14,2583"><Cell ss:Index="1024"/></Row><Row ss:Height="14,2583"><Cell ss:Index="1024"/></Row><Row ss:Height="14,2583"><Cell ss:Index="1024"/></Row><Row ss:Height="14,2583"><Cell ss:Index="1024"/></Row><Row ss:Height="14,2583"><Cell ss:Index="1024"/></Row><Row ss:Height="14,2583"><Cell ss:Index="1024"/></Row><Row ss:Height="14,2583"><Cell ss:Index="1024"/></Row><Row ss:Height="14,2583"><Cell ss:Index="1024"/></Row><Row ss:Height="14,2583"><Cell ss:Index="1024"/></Row><Row ss:Height="14,2583"><Cell ss:Index="1024"/></Row><Row ss:Height="14,2583"><Cell ss:Index="1024"/></Row><Row ss:Height="14,2583"><Cell ss:Index="1024"/></Row><Row ss:Height="14,2583"><Cell ss:Index="1024"/></Row><Row ss:Height="14,2583"><Cell ss:Index="1024"/></Row><Row ss:Height="14,2583"><Cell ss:Index="1024"/></Row><Row ss:Height="14,2583"><Cell ss:Index="1024"/></Row><Row ss:Height="14,2583"><Cell ss:Index="1024"/></Row><Row ss:Height="14,2583"><Cell ss:Index="1024"/></Row><Row ss:Height="14,2583"><Cell ss:Index="1024"/></Row><Row ss:Height="14,2583"><Cell ss:Index="1024"/></Row><Row ss:Height="14,2583"><Cell ss:Index="1024"/></Row><Row ss:Height="14,2583"><Cell ss:Index="1024"/></Row><Row ss:Height="14,2583"><Cell ss:Index="1024"/></Row><Row ss:Height="14,2583"><Cell ss:Index="1024"/></Row><Row ss:Height="14,2583"><Cell ss:Index="1024"/></Row><Row ss:Height="14,2583"><Cell ss:Index="1024"/></Row><Row ss:Height="14,2583"><Cell ss:Index="1024"/></Row><Row ss:Height="14,2583"><Cell ss:Index="1024"/></Row><Row ss:Height="14,2583"><Cell ss:Index="1024"/></Row><Row ss:Height="14,2583"><Cell ss:Index="1024"/></Row><Row ss:Height="14,2583"><Cell ss:Index="1024"/></Row><Row ss:Height="14,2583"><Cell ss:Index="1024"/></Row><Row ss:Height="14,2583"><Cell ss:Index="1024"/></Row><Row ss:Height="14,2583"><Cell ss:Index="1024"/></Row><Row ss:Height="14,2583"><Cell ss:Index="1024"/></Row><Row ss:Height="14,2583"><Cell ss:Index="1024"/></Row><Row ss:Height="14,2583"><Cell ss:Index="1024"/></Row><Row ss:Height="14,2583"><Cell ss:Index="1024"/></Row><Row ss:Height="14,2583"><Cell ss:Index="1024"/></Row><Row ss:Height="14,2583"><Cell ss:Index="1024"/></Row><Row ss:Height="14,2583"><Cell ss:Index="1024"/></Row><Row ss:Height="14,2583"><Cell ss:Index="1024"/></Row><Row ss:Height="14,2583"><Cell ss:Index="1024"/></Row><Row ss:Height="14,2583"><Cell ss:Index="1024"/></Row><Row ss:Height="14,2583"><Cell ss:Index="1024"/></Row><Row ss:Height="14,2583"><Cell ss:Index="1024"/></Row><Row ss:Height="14,2583"><Cell ss:Index="1024"/></Row><Row ss:Height="14,2583"><Cell ss:Index="1024"/></Row><Row ss:Height="14,2583"><Cell ss:Index="1024"/></Row><Row ss:Height="14,2583"><Cell ss:Index="1024"/></Row><Row ss:Height="14,2583"><Cell ss:Index="1024"/></Row><Row ss:Height="14,2583"><Cell ss:Index="1024"/></Row><Row ss:Height="14,2583"><Cell ss:Index="1024"/></Row><Row ss:Height="14,2583"><Cell ss:Index="1024"/></Row><Row ss:Height="14,2583"><Cell ss:Index="1024"/></Row><Row ss:Height="14,2583"><Cell ss:Index="1024"/></Row><Row ss:Height="14,2583"><Cell ss:Index="1024"/></Row><Row ss:Height="14,2583"><Cell ss:Index="1024"/></Row><Row ss:Height="14,2583"><Cell ss:Index="1024"/></Row><Row ss:Height="14,2583"><Cell ss:Index="1024"/></Row><Row ss:Height="14,2583"><Cell ss:Index="1024"/></Row><Row ss:Height="14,2583"><Cell ss:Index="1024"/></Row><Row ss:Height="14,2583"><Cell ss:Index="1024"/></Row><Row ss:Height="14,2583"><Cell ss:Index="1024"/></Row><Row ss:Height="14,2583"><Cell ss:Index="1024"/></Row><Row ss:Height="14,2583"><Cell ss:Index="1024"/></Row><Row ss:Height="14,2583"><Cell ss:Index="1024"/></Row><Row ss:Height="14,2583"><Cell ss:Index="1024"/></Row><Row ss:Height="14,2583"><Cell ss:Index="1024"/></Row><Row ss:Height="14,2583"><Cell ss:Index="1024"/></Row><Row ss:Height="14,2583"><Cell ss:Index="1024"/></Row><Row ss:Height="14,2583"><Cell ss:Index="1024"/></Row><Row ss:Height="14,2583"><Cell ss:Index="1024"/></Row><Row ss:Height="14,2583"><Cell ss:Index="1024"/></Row><Row ss:Height="14,2583"><Cell ss:Index="1024"/></Row><Row ss:Height="14,2583"><Cell ss:Index="1024"/></Row><Row ss:Height="14,2583"><Cell ss:Index="1024"/></Row><Row ss:Height="14,2583"><Cell ss:Index="1024"/></Row><Row ss:Height="14,2583"><Cell ss:Index="1024"/></Row><Row ss:Height="14,2583"><Cell ss:Index="1024"/></Row><Row ss:Height="14,2583"><Cell ss:Index="1024"/></Row><Row ss:Height="14,2583"><Cell ss:Index="1024"/></Row><Row ss:Height="14,2583"><Cell ss:Index="1024"/></Row><Row ss:Height="14,2583"><Cell ss:Index="1024"/></Row><Row ss:Height="14,2583"><Cell ss:Index="1024"/></Row><Row ss:Height="14,2583"><Cell ss:Index="1024"/></Row><Row ss:Height="14,2583"><Cell ss:Index="1024"/></Row><Row ss:Height="14,2583"><Cell ss:Index="1024"/></Row><Row ss:Height="14,2583"><Cell ss:Index="1024"/></Row><Row ss:Height="14,2583"><Cell ss:Index="1024"/></Row><Row ss:Height="14,2583"><Cell ss:Index="1024"/></Row><Row ss:Height="14,2583"><Cell ss:Index="1024"/></Row><Row ss:Height="14,2583"><Cell ss:Index="1024"/></Row><Row ss:Height="14,2583"><Cell ss:Index="1024"/></Row><Row ss:Height="14,2583"><Cell ss:Index="1024"/></Row><Row ss:Height="14,2583"><Cell ss:Index="1024"/></Row><Row ss:Height="14,2583"><Cell ss:Index="1024"/></Row><Row ss:Height="14,2583"><Cell ss:Index="1024"/></Row><Row ss:Height="14,2583"><Cell ss:Index="1024"/></Row><Row ss:Height="14,2583"><Cell ss:Index="1024"/></Row><Row ss:Height="14,2583"><Cell ss:Index="1024"/></Row><Row ss:Height="14,2583"><Cell ss:Index="1024"/></Row><Row ss:Height="14,2583"><Cell ss:Index="1024"/></Row><Row ss:Height="14,2583"><Cell ss:Index="1024"/></Row><Row ss:Height="14,2583"><Cell ss:Index="1024"/></Row><Row ss:Height="14,2583"><Cell ss:Index="1024"/></Row><Row ss:Height="14,2583"><Cell ss:Index="1024"/></Row><Row ss:Height="14,2583"><Cell ss:Index="1024"/></Row><Row ss:Height="14,2583"><Cell ss:Index="1024"/></Row><Row ss:Height="14,2583"><Cell ss:Index="1024"/></Row><Row ss:Height="14,2583"><Cell ss:Index="1024"/></Row><Row ss:Height="14,2583"><Cell ss:Index="1024"/></Row><Row ss:Height="14,2583"><Cell ss:Index="1024"/></Row><Row ss:Height="14,2583"><Cell ss:Index="1024"/></Row><Row ss:Height="14,2583"><Cell ss:Index="1024"/></Row><Row ss:Height="14,2583"><Cell ss:Index="1024"/></Row><Row ss:Height="14,2583"><Cell ss:Index="1024"/></Row><Row ss:Height="14,2583"><Cell ss:Index="1024"/></Row><Row ss:Height="14,2583"><Cell ss:Index="1024"/></Row><Row ss:Height="14,2583"><Cell ss:Index="1024"/></Row><Row ss:Height="14,2583"><Cell ss:Index="1024"/></Row><Row ss:Height="14,2583"><Cell ss:Index="1024"/></Row><Row ss:Height="14,2583"><Cell ss:Index="1024"/></Row><Row ss:Height="14,2583"><Cell ss:Index="1024"/></Row><Row ss:Height="14,2583"><Cell ss:Index="1024"/></Row><Row ss:Height="14,2583"><Cell ss:Index="1024"/></Row><Row ss:Height="14,2583"><Cell ss:Index="1024"/></Row><Row ss:Height="14,2583"><Cell ss:Index="1024"/></Row><Row ss:Height="14,2583"><Cell ss:Index="1024"/></Row><Row ss:Height="14,2583"><Cell ss:Index="1024"/></Row><Row ss:Height="14,2583"><Cell ss:Index="1024"/></Row><Row ss:Height="14,2583"><Cell ss:Index="1024"/></Row><Row ss:Height="14,2583"><Cell ss:Index="1024"/></Row><Row ss:Height="14,2583"><Cell ss:Index="1024"/></Row><Row ss:Height="14,2583"><Cell ss:Index="1024"/></Row><Row ss:Height="14,2583"><Cell ss:Index="1024"/></Row><Row ss:Height="14,2583"><Cell ss:Index="1024"/></Row><Row ss:Height="14,2583"><Cell ss:Index="1024"/></Row><Row ss:Height="14,2583"><Cell ss:Index="1024"/></Row><Row ss:Height="14,2583"><Cell ss:Index="1024"/></Row><Row ss:Height="14,2583"><Cell ss:Index="1024"/></Row><Row ss:Height="14,2583"><Cell ss:Index="1024"/></Row><Row ss:Height="14,2583"><Cell ss:Index="1024"/></Row><Row ss:Height="14,2583"><Cell ss:Index="1024"/></Row><Row ss:Height="14,2583"><Cell ss:Index="1024"/></Row><Row ss:Height="14,2583"><Cell ss:Index="1024"/></Row><Row ss:Height="14,2583"><Cell ss:Index="1024"/></Row><Row ss:Height="14,2583"><Cell ss:Index="1024"/></Row><Row ss:Height="14,2583"><Cell ss:Index="1024"/></Row><Row ss:Height="14,2583"><Cell ss:Index="1024"/></Row><Row ss:Height="14,2583"><Cell ss:Index="1024"/></Row><Row ss:Height="14,2583"><Cell ss:Index="1024"/></Row><Row ss:Height="14,2583"><Cell ss:Index="1024"/></Row><Row ss:Height="14,2583"><Cell ss:Index="1024"/></Row><Row ss:Height="14,2583"><Cell ss:Index="1024"/></Row><Row ss:Height="14,2583"><Cell ss:Index="1024"/></Row><Row ss:Height="14,2583"><Cell ss:Index="1024"/></Row><Row ss:Height="14,2583"><Cell ss:Index="1024"/></Row><Row ss:Height="14,2583"><Cell ss:Index="1024"/></Row><Row ss:Height="14,2583"><Cell ss:Index="1024"/></Row><Row ss:Height="14,2583"><Cell ss:Index="1024"/></Row><Row ss:Height="14,2583"><Cell ss:Index="1024"/></Row><Row ss:Height="14,2583"><Cell ss:Index="1024"/></Row><Row ss:Height="14,2583"><Cell ss:Index="1024"/></Row><Row ss:Height="14,2583"><Cell ss:Index="1024"/></Row><Row ss:Height="14,2583"><Cell ss:Index="1024"/></Row><Row ss:Height="14,2583"><Cell ss:Index="1024"/></Row><Row ss:Height="14,2583"><Cell ss:Index="1024"/></Row><Row ss:Height="14,2583"><Cell ss:Index="1024"/></Row><Row ss:Height="14,2583"><Cell ss:Index="1024"/></Row><Row ss:Height="14,2583"><Cell ss:Index="1024"/></Row><Row ss:Height="14,2583"><Cell ss:Index="1024"/></Row><Row ss:Height="14,2583"><Cell ss:Index="1024"/></Row><Row ss:Height="14,2583"><Cell ss:Index="1024"/></Row><Row ss:Height="14,2583"><Cell ss:Index="1024"/></Row><Row ss:Height="14,2583"><Cell ss:Index="1024"/></Row><Row ss:Height="14,2583"><Cell ss:Index="1024"/></Row><Row ss:Height="14,2583"><Cell ss:Index="1024"/></Row><Row ss:Height="14,2583"><Cell ss:Index="1024"/></Row><Row ss:Height="14,2583"><Cell ss:Index="1024"/></Row><Row ss:Height="14,2583"><Cell ss:Index="1024"/></Row><Row ss:Height="14,2583"><Cell ss:Index="1024"/></Row><Row ss:Height="14,2583"><Cell ss:Index="1024"/></Row><Row ss:Height="14,2583"><Cell ss:Index="1024"/></Row><Row ss:Height="14,2583"><Cell ss:Index="1024"/></Row><Row ss:Height="14,2583"><Cell ss:Index="1024"/></Row><Row ss:Height="14,2583"><Cell ss:Index="1024"/></Row><Row ss:Height="14,2583"><Cell ss:Index="1024"/></Row><Row ss:Height="14,2583"><Cell ss:Index="1024"/></Row><Row ss:Height="14,2583"><Cell ss:Index="1024"/></Row><Row ss:Height="14,2583"><Cell ss:Index="1024"/></Row><Row ss:Height="14,2583"><Cell ss:Index="1024"/></Row><Row ss:Height="14,2583"><Cell ss:Index="1024"/></Row><Row ss:Height="14,2583"><Cell ss:Index="1024"/></Row><Row ss:Height="14,2583"><Cell ss:Index="1024"/></Row><Row ss:Height="14,2583"><Cell ss:Index="1024"/></Row><Row ss:Height="14,2583"><Cell ss:Index="1024"/></Row><Row ss:Height="14,2583"><Cell ss:Index="1024"/></Row><Row ss:Height="14,2583"><Cell ss:Index="1024"/></Row><Row ss:Height="14,2583"><Cell ss:Index="1024"/></Row><Row ss:Height="14,2583"><Cell ss:Index="1024"/></Row><Row ss:Height="14,2583"><Cell ss:Index="1024"/></Row><Row ss:Height="14,2583"><Cell ss:Index="1024"/></Row><Row ss:Height="14,2583"><Cell ss:Index="1024"/></Row><Row ss:Height="14,2583"><Cell ss:Index="1024"/></Row><Row ss:Height="14,2583"><Cell ss:Index="1024"/></Row><Row ss:Height="14,2583"><Cell ss:Index="1024"/></Row><Row ss:Height="14,2583"><Cell ss:Index="1024"/></Row><Row ss:Height="14,2583"><Cell ss:Index="1024"/></Row><Row ss:Height="14,2583"><Cell ss:Index="1024"/></Row><Row ss:Height="14,2583"><Cell ss:Index="1024"/></Row><Row ss:Height="14,2583"><Cell ss:Index="1024"/></Row><Row ss:Height="14,2583"><Cell ss:Index="1024"/></Row><Row ss:Height="14,2583"><Cell ss:Index="1024"/></Row><Row ss:Height="14,2583"><Cell ss:Index="1024"/></Row><Row ss:Height="14,2583"><Cell ss:Index="1024"/></Row><Row ss:Height="14,2583"><Cell ss:Index="1024"/></Row><Row ss:Height="14,2583"><Cell ss:Index="1024"/></Row><Row ss:Height="14,2583"><Cell ss:Index="1024"/></Row><Row ss:Height="14,2583"><Cell ss:Index="1024"/></Row><Row ss:Height="14,2583"><Cell ss:Index="1024"/></Row><Row ss:Height="14,2583"><Cell ss:Index="1024"/></Row><Row ss:Height="14,2583"><Cell ss:Index="1024"/></Row><Row ss:Height="14,2583"><Cell ss:Index="1024"/></Row><Row ss:Height="14,2583"><Cell ss:Index="1024"/></Row><Row ss:Height="14,2583"><Cell ss:Index="1024"/></Row><Row ss:Height="14,2583"><Cell ss:Index="1024"/></Row><Row ss:Height="14,2583"><Cell ss:Index="1024"/></Row><Row ss:Height="14,2583"><Cell ss:Index="1024"/></Row><Row ss:Height="14,2583"><Cell ss:Index="1024"/></Row><Row ss:Height="14,2583"><Cell ss:Index="1024"/></Row><Row ss:Height="14,2583"><Cell ss:Index="1024"/></Row><Row ss:Height="14,2583"><Cell ss:Index="1024"/></Row><Row ss:Height="14,2583"><Cell ss:Index="1024"/></Row><Row ss:Height="14,2583"><Cell ss:Index="1024"/></Row><Row ss:Height="14,2583"><Cell ss:Index="1024"/></Row><Row ss:Height="14,2583"><Cell ss:Index="1024"/></Row><Row ss:Height="14,2583"><Cell ss:Index="1024"/></Row><Row ss:Height="14,2583"><Cell ss:Index="1024"/></Row><Row ss:Height="14,2583"><Cell ss:Index="1024"/></Row><Row ss:Height="14,2583"><Cell ss:Index="1024"/></Row><Row ss:Height="14,2583"><Cell ss:Index="1024"/></Row><Row ss:Height="14,2583"><Cell ss:Index="1024"/></Row><Row ss:Height="14,2583"><Cell ss:Index="1024"/></Row><Row ss:Height="14,2583"><Cell ss:Index="1024"/></Row><Row ss:Height="14,2583"><Cell ss:Index="1024"/></Row><Row ss:Height="14,2583"><Cell ss:Index="1024"/></Row><Row ss:Height="14,2583"><Cell ss:Index="1024"/></Row><Row ss:Height="14,2583"><Cell ss:Index="1024"/></Row><Row ss:Height="14,2583"><Cell ss:Index="1024"/></Row><Row ss:Height="14,2583"><Cell ss:Index="1024"/></Row><Row ss:Height="14,2583"><Cell ss:Index="1024"/></Row><Row ss:Height="14,2583"><Cell ss:Index="1024"/></Row><Row ss:Height="14,2583"><Cell ss:Index="1024"/></Row><Row ss:Height="14,2583"><Cell ss:Index="1024"/></Row><Row ss:Height="14,2583"><Cell ss:Index="1024"/></Row><Row ss:Height="14,2583"><Cell ss:Index="1024"/></Row><Row ss:Height="14,2583"><Cell ss:Index="1024"/></Row><Row ss:Height="14,2583"><Cell ss:Index="1024"/></Row><Row ss:Height="14,2583"><Cell ss:Index="1024"/></Row><Row ss:Height="14,2583"><Cell ss:Index="1024"/></Row><Row ss:Height="14,2583"><Cell ss:Index="1024"/></Row><Row ss:Height="14,2583"><Cell ss:Index="1024"/></Row><Row ss:Height="14,2583"><Cell ss:Index="1024"/></Row><Row ss:Height="14,2583"><Cell ss:Index="1024"/></Row><Row ss:Height="14,2583"><Cell ss:Index="1024"/></Row><Row ss:Height="14,2583"><Cell ss:Index="1024"/></Row><Row ss:Height="14,2583"><Cell ss:Index="1024"/></Row><Row ss:Height="14,2583"><Cell ss:Index="1024"/></Row><Row ss:Height="14,2583"><Cell ss:Index="1024"/></Row><Row ss:Height="14,2583"><Cell ss:Index="1024"/></Row><Row ss:Height="14,2583"><Cell ss:Index="1024"/></Row><Row ss:Height="14,2583"><Cell ss:Index="1024"/></Row><Row ss:Height="14,2583"><Cell ss:Index="1024"/></Row><Row ss:Height="14,2583"><Cell ss:Index="1024"/></Row><Row ss:Height="14,2583"><Cell ss:Index="1024"/></Row><Row ss:Height="14,2583"><Cell ss:Index="1024"/></Row><Row ss:Height="14,2583"><Cell ss:Index="1024"/></Row><Row ss:Height="14,2583"><Cell ss:Index="1024"/></Row><Row ss:Height="14,2583"><Cell ss:Index="1024"/></Row><Row ss:Height="14,2583"><Cell ss:Index="1024"/></Row><Row ss:Height="14,2583"><Cell ss:Index="1024"/></Row><Row ss:Height="14,2583"><Cell ss:Index="1024"/></Row><Row ss:Height="14,2583"><Cell ss:Index="1024"/></Row><Row ss:Height="14,2583"><Cell ss:Index="1024"/></Row><Row ss:Height="14,2583"><Cell ss:Index="1024"/></Row><Row ss:Height="14,2583"><Cell ss:Index="1024"/></Row><Row ss:Height="14,2583"><Cell ss:Index="1024"/></Row><Row ss:Height="14,2583"><Cell ss:Index="1024"/></Row><Row ss:Height="14,2583"><Cell ss:Index="1024"/></Row><Row ss:Height="14,2583"><Cell ss:Index="1024"/></Row><Row ss:Height="14,2583"><Cell ss:Index="1024"/></Row><Row ss:Height="14,2583"><Cell ss:Index="1024"/></Row><Row ss:Height="14,2583"><Cell ss:Index="1024"/></Row><Row ss:Height="14,2583"><Cell ss:Index="1024"/></Row><Row ss:Height="14,2583"><Cell ss:Index="1024"/></Row><Row ss:Height="14,2583"><Cell ss:Index="1024"/></Row><Row ss:Height="14,2583"><Cell ss:Index="1024"/></Row><Row ss:Height="14,2583"><Cell ss:Index="1024"/></Row><Row ss:Height="14,2583"><Cell ss:Index="1024"/></Row><Row ss:Height="14,2583"><Cell ss:Index="1024"/></Row><Row ss:Height="14,2583"><Cell ss:Index="1024"/></Row><Row ss:Height="14,2583"><Cell ss:Index="1024"/></Row><Row ss:Height="14,2583"><Cell ss:Index="1024"/></Row><Row ss:Height="14,2583"><Cell ss:Index="1024"/></Row><Row ss:Height="14,2583"><Cell ss:Index="1024"/></Row><Row ss:Height="14,2583"><Cell ss:Index="1024"/></Row><Row ss:Height="14,2583"><Cell ss:Index="1024"/></Row><Row ss:Height="14,2583"><Cell ss:Index="1024"/></Row><Row ss:Height="14,2583"><Cell ss:Index="1024"/></Row><Row ss:Height="14,2583"><Cell ss:Index="1024"/></Row><Row ss:Height="14,2583"><Cell ss:Index="1024"/></Row><Row ss:Height="14,2583"><Cell ss:Index="1024"/></Row><Row ss:Height="14,2583"><Cell ss:Index="1024"/></Row><Row ss:Height="14,2583"><Cell ss:Index="1024"/></Row><Row ss:Height="14,2583"><Cell ss:Index="1024"/></Row><Row ss:Height="14,2583"><Cell ss:Index="1024"/></Row><Row ss:Height="14,2583"><Cell ss:Index="1024"/></Row><Row ss:Height="14,2583"><Cell ss:Index="1024"/></Row><Row ss:Height="14,2583"><Cell ss:Index="1024"/></Row><Row ss:Height="14,2583"><Cell ss:Index="1024"/></Row><Row ss:Height="14,2583"><Cell ss:Index="1024"/></Row><Row ss:Height="14,2583"><Cell ss:Index="1024"/></Row><Row ss:Height="14,2583"><Cell ss:Index="1024"/></Row><Row ss:Height="14,2583"><Cell ss:Index="1024"/></Row><Row ss:Height="14,2583"><Cell ss:Index="1024"/></Row><Row ss:Height="14,2583"><Cell ss:Index="1024"/></Row><Row ss:Height="14,2583"><Cell ss:Index="1024"/></Row><Row ss:Height="14,2583"><Cell ss:Index="1024"/></Row><Row ss:Height="14,2583"><Cell ss:Index="1024"/></Row><Row ss:Height="14,2583"><Cell ss:Index="1024"/></Row><Row ss:Height="14,2583"><Cell ss:Index="1024"/></Row><Row ss:Height="14,2583"><Cell ss:Index="1024"/></Row><Row ss:Height="14,2583"><Cell ss:Index="1024"/></Row><Row ss:Height="14,2583"><Cell ss:Index="1024"/></Row><Row ss:Height="14,2583"><Cell ss:Index="1024"/></Row><Row ss:Height="14,2583"><Cell ss:Index="1024"/></Row><Row ss:Height="14,2583"><Cell ss:Index="1024"/></Row><Row ss:Height="14,2583"><Cell ss:Index="1024"/></Row><Row ss:Height="14,2583"><Cell ss:Index="1024"/></Row><Row ss:Height="14,2583"><Cell ss:Index="1024"/></Row><Row ss:Height="14,2583"><Cell ss:Index="1024"/></Row><Row ss:Height="14,2583"><Cell ss:Index="1024"/></Row><Row ss:Height="14,2583"><Cell ss:Index="1024"/></Row><Row ss:Height="14,2583"><Cell ss:Index="1024"/></Row><Row ss:Height="14,2583"><Cell ss:Index="1024"/></Row><Row ss:Height="14,2583"><Cell ss:Index="1024"/></Row><Row ss:Height="14,2583"><Cell ss:Index="1024"/></Row><Row ss:Height="14,2583"><Cell ss:Index="1024"/></Row><Row ss:Height="14,2583"><Cell ss:Index="1024"/></Row><Row ss:Height="14,2583"><Cell ss:Index="1024"/></Row><Row ss:Height="14,2583"><Cell ss:Index="1024"/></Row><Row ss:Height="14,2583"><Cell ss:Index="1024"/></Row><Row ss:Height="14,2583"><Cell ss:Index="1024"/></Row><Row ss:Height="14,2583"><Cell ss:Index="1024"/></Row><Row ss:Height="14,2583"><Cell ss:Index="1024"/></Row><Row ss:Height="14,2583"><Cell ss:Index="1024"/></Row><Row ss:Height="14,2583"><Cell ss:Index="1024"/></Row><Row ss:Height="14,2583"><Cell ss:Index="1024"/></Row><Row ss:Height="14,2583"><Cell ss:Index="1024"/></Row><Row ss:Height="14,2583"><Cell ss:Index="1024"/></Row><Row ss:Height="14,2583"><Cell ss:Index="1024"/></Row><Row ss:Height="14,2583"><Cell ss:Index="1024"/></Row><Row ss:Height="14,2583"><Cell ss:Index="1024"/></Row><Row ss:Height="14,2583"><Cell ss:Index="1024"/></Row><Row ss:Height="14,2583"><Cell ss:Index="1024"/></Row><Row ss:Height="14,2583"><Cell ss:Index="1024"/></Row><Row ss:Height="14,2583"><Cell ss:Index="1024"/></Row><Row ss:Height="14,2583"><Cell ss:Index="1024"/></Row><Row ss:Height="14,2583"><Cell ss:Index="1024"/></Row><Row ss:Height="14,2583"><Cell ss:Index="1024"/></Row><Row ss:Height="14,2583"><Cell ss:Index="1024"/></Row><Row ss:Height="14,2583"><Cell ss:Index="1024"/></Row><Row ss:Height="14,2583"><Cell ss:Index="1024"/></Row><Row ss:Height="14,2583"><Cell ss:Index="1024"/></Row><Row ss:Height="14,2583"><Cell ss:Index="1024"/></Row><Row ss:Height="14,2583"><Cell ss:Index="1024"/></Row><Row ss:Height="14,2583"><Cell ss:Index="1024"/></Row><Row ss:Height="14,2583"><Cell ss:Index="1024"/></Row><Row ss:Height="14,2583"><Cell ss:Index="1024"/></Row><Row ss:Height="14,2583"><Cell ss:Index="1024"/></Row><Row ss:Height="14,2583"><Cell ss:Index="1024"/></Row><Row ss:Height="14,2583"><Cell ss:Index="1024"/></Row><Row ss:Height="14,2583"><Cell ss:Index="1024"/></Row><Row ss:Height="14,2583"><Cell ss:Index="1024"/></Row><Row ss:Height="14,2583"><Cell ss:Index="1024"/></Row><Row ss:Height="14,2583"><Cell ss:Index="1024"/></Row><Row ss:Height="14,2583"><Cell ss:Index="1024"/></Row><Row ss:Height="14,2583"><Cell ss:Index="1024"/></Row><Row ss:Height="14,2583"><Cell ss:Index="1024"/></Row><Row ss:Height="14,2583"><Cell ss:Index="1024"/></Row><Row ss:Height="14,2583"><Cell ss:Index="1024"/></Row><Row ss:Height="14,2583"><Cell ss:Index="1024"/></Row><Row ss:Height="14,2583"><Cell ss:Index="1024"/></Row><Row ss:Height="14,2583"><Cell ss:Index="1024"/></Row><Row ss:Height="14,2583"><Cell ss:Index="1024"/></Row><Row ss:Height="14,2583"><Cell ss:Index="1024"/></Row><Row ss:Height="14,2583"><Cell ss:Index="1024"/></Row><Row ss:Height="14,2583"><Cell ss:Index="1024"/></Row><Row ss:Height="14,2583"><Cell ss:Index="1024"/></Row><Row ss:Height="14,2583"><Cell ss:Index="1024"/></Row><Row ss:Height="14,2583"><Cell ss:Index="1024"/></Row><Row ss:Height="14,2583"><Cell ss:Index="1024"/></Row><Row ss:Height="14,2583"><Cell ss:Index="1024"/></Row><Row ss:Height="14,2583"><Cell ss:Index="1024"/></Row><Row ss:Height="14,2583"><Cell ss:Index="1024"/></Row><Row ss:Height="14,2583"><Cell ss:Index="1024"/></Row><Row ss:Height="14,2583"><Cell ss:Index="1024"/></Row><Row ss:Height="14,2583"><Cell ss:Index="1024"/></Row><Row ss:Height="14,2583"><Cell ss:Index="1024"/></Row><Row ss:Height="14,2583"><Cell ss:Index="1024"/></Row><Row ss:Height="14,2583"><Cell ss:Index="1024"/></Row><Row ss:Height="14,2583"><Cell ss:Index="1024"/></Row><Row ss:Height="14,2583"><Cell ss:Index="1024"/></Row><Row ss:Height="14,2583"><Cell ss:Index="1024"/></Row><Row ss:Height="14,2583"><Cell ss:Index="1024"/></Row><Row ss:Height="14,2583"><Cell ss:Index="1024"/></Row><Row ss:Height="14,2583"><Cell ss:Index="1024"/></Row><Row ss:Height="14,2583"><Cell ss:Index="1024"/></Row><Row ss:Height="14,2583"><Cell ss:Index="1024"/></Row><Row ss:Height="14,2583"><Cell ss:Index="1024"/></Row><Row ss:Height="14,2583"><Cell ss:Index="1024"/></Row><Row ss:Height="14,2583"><Cell ss:Index="1024"/></Row><Row ss:Height="14,2583"><Cell ss:Index="1024"/></Row><Row ss:Height="14,2583"><Cell ss:Index="1024"/></Row><Row ss:Height="14,2583"><Cell ss:Index="1024"/></Row><Row ss:Height="14,2583"><Cell ss:Index="1024"/></Row><Row ss:Height="14,2583"><Cell ss:Index="1024"/></Row><Row ss:Height="14,2583"><Cell ss:Index="1024"/></Row><Row ss:Height="14,2583"><Cell ss:Index="1024"/></Row><Row ss:Height="14,2583"><Cell ss:Index="1024"/></Row><Row ss:Height="14,2583"><Cell ss:Index="1024"/></Row><Row ss:Height="14,2583"><Cell ss:Index="1024"/></Row><Row ss:Height="14,2583"><Cell ss:Index="1024"/></Row><Row ss:Height="14,2583"><Cell ss:Index="1024"/></Row><Row ss:Height="14,2583"><Cell ss:Index="1024"/></Row><Row ss:Height="14,2583"><Cell ss:Index="1024"/></Row><Row ss:Height="14,2583"><Cell ss:Index="1024"/></Row><Row ss:Height="14,2583"><Cell ss:Index="1024"/></Row><Row ss:Height="14,2583"><Cell ss:Index="1024"/></Row><Row ss:Height="14,2583"><Cell ss:Index="1024"/></Row><Row ss:Height="14,2583"><Cell ss:Index="1024"/></Row><Row ss:Height="14,2583"><Cell ss:Index="1024"/></Row><Row ss:Height="14,2583"><Cell ss:Index="1024"/></Row><Row ss:Height="14,2583"><Cell ss:Index="1024"/></Row><Row ss:Height="14,2583"><Cell ss:Index="1024"/></Row><Row ss:Height="14,2583"><Cell ss:Index="1024"/></Row><Row ss:Height="14,2583"><Cell ss:Index="1024"/></Row><Row ss:Height="14,2583"><Cell ss:Index="1024"/></Row><Row ss:Height="14,2583"><Cell ss:Index="1024"/></Row><Row ss:Height="14,2583"><Cell ss:Index="1024"/></Row><Row ss:Height="14,2583"><Cell ss:Index="1024"/></Row><Row ss:Height="14,2583"><Cell ss:Index="1024"/></Row><Row ss:Height="14,2583"><Cell ss:Index="1024"/></Row><Row ss:Height="14,2583"><Cell ss:Index="1024"/></Row><Row ss:Height="14,2583"><Cell ss:Index="1024"/></Row><Row ss:Height="14,2583"><Cell ss:Index="1024"/></Row><Row ss:Height="14,2583"><Cell ss:Index="1024"/></Row><Row ss:Height="14,2583"><Cell ss:Index="1024"/></Row><Row ss:Height="14,2583"><Cell ss:Index="1024"/></Row><Row ss:Height="14,2583"><Cell ss:Index="1024"/></Row><Row ss:Height="14,2583"><Cell ss:Index="1024"/></Row><Row ss:Height="14,2583"><Cell ss:Index="1024"/></Row><Row ss:Height="14,2583"><Cell ss:Index="1024"/></Row><Row ss:Height="14,2583"><Cell ss:Index="1024"/></Row><Row ss:Height="14,2583"><Cell ss:Index="1024"/></Row><Row ss:Height="14,2583"><Cell ss:Index="1024"/></Row><Row ss:Height="14,2583"><Cell ss:Index="1024"/></Row><Row ss:Height="14,2583"><Cell ss:Index="1024"/></Row><Row ss:Height="14,2583"><Cell ss:Index="1024"/></Row><Row ss:Height="14,2583"><Cell ss:Index="1024"/></Row><Row ss:Height="14,2583"><Cell ss:Index="1024"/></Row><Row ss:Height="14,2583"><Cell ss:Index="1024"/></Row><Row ss:Height="14,2583"><Cell ss:Index="1024"/></Row><Row ss:Height="14,2583"><Cell ss:Index="1024"/></Row><Row ss:Height="14,2583"><Cell ss:Index="1024"/></Row><Row ss:Height="14,2583"><Cell ss:Index="1024"/></Row><Row ss:Height="14,2583"><Cell ss:Index="1024"/></Row><Row ss:Height="14,2583"><Cell ss:Index="1024"/></Row><Row ss:Height="14,2583"><Cell ss:Index="1024"/></Row><Row ss:Height="14,2583"><Cell ss:Index="1024"/></Row><Row ss:Height="14,2583"><Cell ss:Index="1024"/></Row><Row ss:Height="14,2583"><Cell ss:Index="1024"/></Row><Row ss:Height="14,2583"><Cell ss:Index="1024"/></Row><Row ss:Height="14,2583"><Cell ss:Index="1024"/></Row><Row ss:Height="14,2583"><Cell ss:Index="1024"/></Row><Row ss:Height="14,2583"><Cell ss:Index="1024"/></Row><Row ss:Height="14,2583"><Cell ss:Index="1024"/></Row><Row ss:Height="14,2583"><Cell ss:Index="1024"/></Row><Row ss:Height="14,2583"><Cell ss:Index="1024"/></Row><Row ss:Height="14,2583"><Cell ss:Index="1024"/></Row><Row ss:Height="14,2583"><Cell ss:Index="1024"/></Row><Row ss:Height="14,2583"><Cell ss:Index="1024"/></Row><Row ss:Height="14,2583"><Cell ss:Index="1024"/></Row><Row ss:Height="14,2583"><Cell ss:Index="1024"/></Row><Row ss:Height="14,2583"><Cell ss:Index="1024"/></Row><Row ss:Height="14,2583"><Cell ss:Index="1024"/></Row><Row ss:Height="14,2583"><Cell ss:Index="1024"/></Row><Row ss:Height="14,2583"><Cell ss:Index="1024"/></Row><Row ss:Height="14,2583"><Cell ss:Index="1024"/></Row><Row ss:Height="14,2583"><Cell ss:Index="1024"/></Row><Row ss:Height="14,2583"><Cell ss:Index="1024"/></Row><Row ss:Height="14,2583"><Cell ss:Index="1024"/></Row><Row ss:Height="14,2583"><Cell ss:Index="1024"/></Row><Row ss:Height="14,2583"><Cell ss:Index="1024"/></Row><Row ss:Height="14,2583"><Cell ss:Index="1024"/></Row><Row ss:Height="14,2583"><Cell ss:Index="1024"/></Row><Row ss:Height="14,2583"><Cell ss:Index="1024"/></Row><Row ss:Height="14,2583"><Cell ss:Index="1024"/></Row><Row ss:Height="14,2583"><Cell ss:Index="1024"/></Row><Row ss:Height="14,2583"><Cell ss:Index="1024"/></Row><Row ss:Height="14,2583"><Cell ss:Index="1024"/></Row><Row ss:Height="14,2583"><Cell ss:Index="1024"/></Row><Row ss:Height="14,2583"><Cell ss:Index="1024"/></Row><Row ss:Height="14,2583"><Cell ss:Index="1024"/></Row><Row ss:Height="14,2583"><Cell ss:Index="1024"/></Row><Row ss:Height="14,2583"><Cell ss:Index="1024"/></Row><Row ss:Height="14,2583"><Cell ss:Index="1024"/></Row><Row ss:Height="14,2583"><Cell ss:Index="1024"/></Row><Row ss:Height="14,2583"><Cell ss:Index="1024"/></Row><Row ss:Height="14,2583"><Cell ss:Index="1024"/></Row><Row ss:Height="14,2583"><Cell ss:Index="1024"/></Row><Row ss:Height="14,2583"><Cell ss:Index="1024"/></Row><Row ss:Height="14,2583"><Cell ss:Index="1024"/></Row><Row ss:Height="14,2583"><Cell ss:Index="1024"/></Row><Row ss:Height="14,2583"><Cell ss:Index="1024"/></Row><Row ss:Height="14,2583"><Cell ss:Index="1024"/></Row><Row ss:Height="14,2583"><Cell ss:Index="1024"/></Row><Row ss:Height="14,2583"><Cell ss:Index="1024"/></Row><Row ss:Height="14,2583"><Cell ss:Index="1024"/></Row><Row ss:Height="14,2583"><Cell ss:Index="1024"/></Row><Row ss:Height="14,2583"><Cell ss:Index="1024"/></Row><Row ss:Height="14,2583"><Cell ss:Index="1024"/></Row><Row ss:Height="14,2583"><Cell ss:Index="1024"/></Row><Row ss:Height="14,2583"><Cell ss:Index="1024"/></Row><Row ss:Height="14,2583"><Cell ss:Index="1024"/></Row><Row ss:Height="14,2583"><Cell ss:Index="1024"/></Row><Row ss:Height="14,2583"><Cell ss:Index="1024"/></Row><Row ss:Height="14,2583"><Cell ss:Index="1024"/></Row><Row ss:Height="14,2583"><Cell ss:Index="1024"/></Row><Row ss:Height="14,2583"><Cell ss:Index="1024"/></Row><Row ss:Height="14,2583"><Cell ss:Index="1024"/></Row><Row ss:Height="14,2583"><Cell ss:Index="1024"/></Row><Row ss:Height="14,2583"><Cell ss:Index="1024"/></Row><Row ss:Height="14,2583"><Cell ss:Index="1024"/></Row><Row ss:Height="14,2583"><Cell ss:Index="1024"/></Row><Row ss:Height="14,2583"><Cell ss:Index="1024"/></Row><Row ss:Height="14,2583"><Cell ss:Index="1024"/></Row><Row ss:Height="14,2583"><Cell ss:Index="1024"/></Row><Row ss:Height="14,2583"><Cell ss:Index="1024"/></Row><Row ss:Height="14,2583"><Cell ss:Index="1024"/></Row><Row ss:Height="14,2583"><Cell ss:Index="1024"/></Row><Row ss:Height="14,2583"><Cell ss:Index="1024"/></Row><Row ss:Height="14,2583"><Cell ss:Index="1024"/></Row><Row ss:Height="14,2583"><Cell ss:Index="1024"/></Row><Row ss:Height="14,2583"><Cell ss:Index="1024"/></Row><Row ss:Height="14,2583"><Cell ss:Index="1024"/></Row><Row ss:Height="14,2583"><Cell ss:Index="1024"/></Row><Row ss:Height="14,2583"><Cell ss:Index="1024"/></Row><Row ss:Height="14,2583"><Cell ss:Index="1024"/></Row><Row ss:Height="14,2583"><Cell ss:Index="1024"/></Row><Row ss:Height="14,2583"><Cell ss:Index="1024"/></Row><Row ss:Height="14,2583"><Cell ss:Index="1024"/></Row><Row ss:Height="14,2583"><Cell ss:Index="1024"/></Row><Row ss:Height="14,2583"><Cell ss:Index="1024"/></Row><Row ss:Height="14,2583"><Cell ss:Index="1024"/></Row><Row ss:Height="14,2583"><Cell ss:Index="1024"/></Row><Row ss:Height="14,2583"><Cell ss:Index="1024"/></Row><Row ss:Height="14,2583"><Cell ss:Index="1024"/></Row><Row ss:Height="14,2583"><Cell ss:Index="1024"/></Row><Row ss:Height="14,2583"><Cell ss:Index="1024"/></Row><Row ss:Height="14,2583"><Cell ss:Index="1024"/></Row><Row ss:Height="14,2583"><Cell ss:Index="1024"/></Row><Row ss:Height="14,2583"><Cell ss:Index="1024"/></Row><Row ss:Height="14,2583"><Cell ss:Index="1024"/></Row><Row ss:Height="14,2583"><Cell ss:Index="1024"/></Row><Row ss:Height="14,2583"><Cell ss:Index="1024"/></Row><Row ss:Height="14,2583"><Cell ss:Index="1024"/></Row><Row ss:Height="14,2583"><Cell ss:Index="1024"/></Row><Row ss:Height="14,2583"><Cell ss:Index="1024"/></Row><Row ss:Height="14,2583"><Cell ss:Index="1024"/></Row><Row ss:Height="14,2583"><Cell ss:Index="1024"/></Row><Row ss:Height="14,2583"><Cell ss:Index="1024"/></Row><Row ss:Height="14,2583"><Cell ss:Index="1024"/></Row><Row ss:Height="14,2583"><Cell ss:Index="1024"/></Row><Row ss:Height="14,2583"><Cell ss:Index="1024"/></Row><Row ss:Height="14,2583"><Cell ss:Index="1024"/></Row><Row ss:Height="14,2583"><Cell ss:Index="1024"/></Row><Row ss:Height="14,2583"><Cell ss:Index="1024"/></Row><Row ss:Height="14,2583"><Cell ss:Index="1024"/></Row><Row ss:Height="14,2583"><Cell ss:Index="1024"/></Row><Row ss:Height="14,2583"><Cell ss:Index="1024"/></Row><Row ss:Height="14,2583"><Cell ss:Index="1024"/></Row><Row ss:Height="14,2583"><Cell ss:Index="1024"/></Row><Row ss:Height="14,2583"><Cell ss:Index="1024"/></Row><Row ss:Height="14,2583"><Cell ss:Index="1024"/></Row><Row ss:Height="14,2583"><Cell ss:Index="1024"/></Row><Row ss:Height="14,2583"><Cell ss:Index="1024"/></Row><Row ss:Height="14,2583"><Cell ss:Index="1024"/></Row><Row ss:Height="14,2583"><Cell ss:Index="1024"/></Row><Row ss:Height="14,2583"><Cell ss:Index="1024"/></Row><Row ss:Height="14,2583"><Cell ss:Index="1024"/></Row><Row ss:Height="14,2583"><Cell ss:Index="1024"/></Row><Row ss:Height="14,2583"><Cell ss:Index="1024"/></Row><Row ss:Height="14,2583"><Cell ss:Index="1024"/></Row><Row ss:Height="14,2583"><Cell ss:Index="1024"/></Row><Row ss:Height="14,2583"><Cell ss:Index="1024"/></Row><Row ss:Height="14,2583"><Cell ss:Index="1024"/></Row><Row ss:Height="14,2583"><Cell ss:Index="1024"/></Row><Row ss:Height="14,2583"><Cell ss:Index="1024"/></Row><Row ss:Height="14,2583"><Cell ss:Index="1024"/></Row><Row ss:Height="14,2583"><Cell ss:Index="1024"/></Row><Row ss:Height="14,2583"><Cell ss:Index="1024"/></Row><Row ss:Height="14,2583"><Cell ss:Index="1024"/></Row><Row ss:Height="14,2583"><Cell ss:Index="1024"/></Row><Row ss:Height="14,2583"><Cell ss:Index="1024"/></Row><Row ss:Height="14,2583"><Cell ss:Index="1024"/></Row><Row ss:Height="14,2583"><Cell ss:Index="1024"/></Row><Row ss:Height="14,2583"><Cell ss:Index="1024"/></Row><Row ss:Height="14,2583"><Cell ss:Index="1024"/></Row><Row ss:Height="14,2583"><Cell ss:Index="1024"/></Row><Row ss:Height="14,2583"><Cell ss:Index="1024"/></Row><Row ss:Height="14,2583"><Cell ss:Index="1024"/></Row><Row ss:Height="14,2583"><Cell ss:Index="1024"/></Row><Row ss:Height="14,2583"><Cell ss:Index="1024"/></Row><Row ss:Height="14,2583"><Cell ss:Index="1024"/></Row><Row ss:Height="14,2583"><Cell ss:Index="1024"/></Row><Row ss:Height="14,2583"><Cell ss:Index="1024"/></Row><Row ss:Height="14,2583"><Cell ss:Index="1024"/></Row><Row ss:Height="14,2583"><Cell ss:Index="1024"/></Row><Row ss:Height="14,2583"><Cell ss:Index="1024"/></Row><Row ss:Height="14,2583"><Cell ss:Index="1024"/></Row><Row ss:Height="14,2583"><Cell ss:Index="1024"/></Row><Row ss:Height="14,2583"><Cell ss:Index="1024"/></Row><Row ss:Height="14,2583"><Cell ss:Index="1024"/></Row><Row ss:Height="14,2583"><Cell ss:Index="1024"/></Row><Row ss:Height="14,2583"><Cell ss:Index="1024"/></Row><Row ss:Height="14,2583"><Cell ss:Index="1024"/></Row><Row ss:Height="14,2583"><Cell ss:Index="1024"/></Row><Row ss:Height="14,2583"><Cell ss:Index="1024"/></Row><Row ss:Height="14,2583"><Cell ss:Index="1024"/></Row><Row ss:Height="14,2583"><Cell ss:Index="1024"/></Row><Row ss:Height="14,2583"><Cell ss:Index="1024"/></Row><Row ss:Height="14,2583"><Cell ss:Index="1024"/></Row><Row ss:Height="14,2583"><Cell ss:Index="1024"/></Row><Row ss:Height="14,2583"><Cell ss:Index="1024"/></Row><Row ss:Height="14,2583"><Cell ss:Index="1024"/></Row><Row ss:Height="14,2583"><Cell ss:Index="1024"/></Row><Row ss:Height="14,2583"><Cell ss:Index="1024"/></Row><Row ss:Height="14,2583"><Cell ss:Index="1024"/></Row><Row ss:Height="14,2583"><Cell ss:Index="1024"/></Row><Row ss:Height="14,2583"><Cell ss:Index="1024"/></Row><Row ss:Height="14,2583"><Cell ss:Index="1024"/></Row><Row ss:Height="14,2583"><Cell ss:Index="1024"/></Row><Row ss:Height="14,2583"><Cell ss:Index="1024"/></Row><Row ss:Height="14,2583"><Cell ss:Index="1024"/></Row><Row ss:Height="14,2583"><Cell ss:Index="1024"/></Row><Row ss:Height="14,2583"><Cell ss:Index="1024"/></Row><Row ss:Height="14,2583"><Cell ss:Index="1024"/></Row><Row ss:Height="14,2583"><Cell ss:Index="1024"/></Row><Row ss:Height="14,2583"><Cell ss:Index="1024"/></Row><Row ss:Height="14,2583"><Cell ss:Index="1024"/></Row><Row ss:Height="14,2583"><Cell ss:Index="1024"/></Row><Row ss:Height="14,2583"><Cell ss:Index="1024"/></Row><Row ss:Height="14,2583"><Cell ss:Index="1024"/></Row><Row ss:Height="14,2583"><Cell ss:Index="1024"/></Row><Row ss:Height="14,2583"><Cell ss:Index="1024"/></Row><Row ss:Height="14,2583"><Cell ss:Index="1024"/></Row><Row ss:Height="14,2583"><Cell ss:Index="1024"/></Row><Row ss:Height="14,2583"><Cell ss:Index="1024"/></Row><Row ss:Height="14,2583"><Cell ss:Index="1024"/></Row><Row ss:Height="14,2583"><Cell ss:Index="1024"/></Row><Row ss:Height="14,2583"><Cell ss:Index="1024"/></Row><Row ss:Height="14,2583"><Cell ss:Index="1024"/></Row><Row ss:Height="14,2583"><Cell ss:Index="1024"/></Row><Row ss:Height="14,2583"><Cell ss:Index="1024"/></Row><Row ss:Height="14,2583"><Cell ss:Index="1024"/></Row><Row ss:Height="14,2583"><Cell ss:Index="1024"/></Row><Row ss:Height="14,2583"><Cell ss:Index="1024"/></Row><Row ss:Height="14,2583"><Cell ss:Index="1024"/></Row><Row ss:Height="14,2583"><Cell ss:Index="1024"/></Row><Row ss:Height="14,2583"><Cell ss:Index="1024"/></Row><Row ss:Height="14,2583"><Cell ss:Index="1024"/></Row><Row ss:Height="14,2583"><Cell ss:Index="1024"/></Row><Row ss:Height="14,2583"><Cell ss:Index="1024"/></Row><Row ss:Height="14,2583"><Cell ss:Index="1024"/></Row><Row ss:Height="14,2583"><Cell ss:Index="1024"/></Row><Row ss:Height="14,2583"><Cell ss:Index="1024"/></Row><Row ss:Height="14,2583"><Cell ss:Index="1024"/></Row><Row ss:Height="14,2583"><Cell ss:Index="1024"/></Row><Row ss:Height="14,2583"><Cell ss:Index="1024"/></Row><Row ss:Height="14,2583"><Cell ss:Index="1024"/></Row><Row ss:Height="14,2583"><Cell ss:Index="1024"/></Row><Row ss:Height="14,2583"><Cell ss:Index="1024"/></Row><Row ss:Height="14,2583"><Cell ss:Index="1024"/></Row><Row ss:Height="14,2583"><Cell ss:Index="1024"/></Row><Row ss:Height="14,2583"><Cell ss:Index="1024"/></Row><Row ss:Height="14,2583"><Cell ss:Index="1024"/></Row><Row ss:Height="14,2583"><Cell ss:Index="1024"/></Row><Row ss:Height="14,2583"><Cell ss:Index="1024"/></Row><Row ss:Height="14,2583"><Cell ss:Index="1024"/></Row><Row ss:Height="14,2583"><Cell ss:Index="1024"/></Row><Row ss:Height="14,2583"><Cell ss:Index="1024"/></Row><Row ss:Height="14,2583"><Cell ss:Index="1024"/></Row><Row ss:Height="14,2583"><Cell ss:Index="1024"/></Row><Row ss:Height="14,2583"><Cell ss:Index="1024"/></Row><Row ss:Height="14,2583"><Cell ss:Index="1024"/></Row><Row ss:Height="14,2583"><Cell ss:Index="1024"/></Row><Row ss:Height="14,2583"><Cell ss:Index="1024"/></Row><Row ss:Height="14,2583"><Cell ss:Index="1024"/></Row><Row ss:Height="14,2583"><Cell ss:Index="1024"/></Row><Row ss:Height="14,2583"><Cell ss:Index="1024"/></Row><Row ss:Height="14,2583"><Cell ss:Index="1024"/></Row><Row ss:Height="14,2583"><Cell ss:Index="1024"/></Row><Row ss:Height="14,2583"><Cell ss:Index="1024"/></Row><Row ss:Height="14,2583"><Cell ss:Index="1024"/></Row><Row ss:Height="14,2583"><Cell ss:Index="1024"/></Row><Row ss:Height="14,2583"><Cell ss:Index="1024"/></Row><Row ss:Height="14,2583"><Cell ss:Index="1024"/></Row><Row ss:Height="14,2583"><Cell ss:Index="1024"/></Row><Row ss:Height="14,2583"><Cell ss:Index="1024"/></Row><Row ss:Height="14,2583"><Cell ss:Index="1024"/></Row><Row ss:Height="14,2583"><Cell ss:Index="1024"/></Row><Row ss:Height="14,2583"><Cell ss:Index="1024"/></Row><Row ss:Height="14,2583"><Cell ss:Index="1024"/></Row><Row ss:Height="14,2583"><Cell ss:Index="1024"/></Row><Row ss:Height="14,2583"><Cell ss:Index="1024"/></Row><Row ss:Height="14,2583"><Cell ss:Index="1024"/></Row><Row ss:Height="14,2583"><Cell ss:Index="1024"/></Row><Row ss:Height="14,2583"><Cell ss:Index="1024"/></Row><Row ss:Height="14,2583"><Cell ss:Index="1024"/></Row><Row ss:Height="14,2583"><Cell ss:Index="1024"/></Row><Row ss:Height="14,2583"><Cell ss:Index="1024"/></Row><Row ss:Height="14,2583"><Cell ss:Index="1024"/></Row><Row ss:Height="14,2583"><Cell ss:Index="1024"/></Row><Row ss:Height="14,2583"><Cell ss:Index="1024"/></Row><Row ss:Height="14,2583"><Cell ss:Index="1024"/></Row><Row ss:Height="14,2583"><Cell ss:Index="1024"/></Row><Row ss:Height="14,2583"><Cell ss:Index="1024"/></Row><Row ss:Height="14,2583"><Cell ss:Index="1024"/></Row><Row ss:Height="14,2583"><Cell ss:Index="1024"/></Row><Row ss:Height="14,2583"><Cell ss:Index="1024"/></Row><Row ss:Height="14,2583"><Cell ss:Index="1024"/></Row><Row ss:Height="14,2583"><Cell ss:Index="1024"/></Row><Row ss:Height="14,2583"><Cell ss:Index="1024"/></Row><Row ss:Height="14,2583"><Cell ss:Index="1024"/></Row><Row ss:Height="14,2583"><Cell ss:Index="1024"/></Row><Row ss:Height="14,2583"><Cell ss:Index="1024"/></Row><Row ss:Height="14,2583"><Cell ss:Index="1024"/></Row><Row ss:Height="14,2583"><Cell ss:Index="1024"/></Row><Row ss:Height="14,2583"><Cell ss:Index="1024"/></Row><Row ss:Height="14,2583"><Cell ss:Index="1024"/></Row><Row ss:Height="14,2583"><Cell ss:Index="1024"/></Row><Row ss:Height="14,2583"><Cell ss:Index="1024"/></Row><Row ss:Height="14,2583"><Cell ss:Index="1024"/></Row><Row ss:Height="14,2583"><Cell ss:Index="1024"/></Row><Row ss:Height="14,2583"><Cell ss:Index="1024"/></Row><Row ss:Height="14,2583"><Cell ss:Index="1024"/></Row><Row ss:Height="14,2583"><Cell ss:Index="1024"/></Row><Row ss:Height="14,2583"><Cell ss:Index="1024"/></Row><Row ss:Height="14,2583"><Cell ss:Index="1024"/></Row><Row ss:Height="14,2583"><Cell ss:Index="1024"/></Row><Row ss:Height="14,2583"><Cell ss:Index="1024"/></Row><Row ss:Height="14,2583"><Cell ss:Index="1024"/></Row><Row ss:Height="14,2583"><Cell ss:Index="1024"/></Row><Row ss:Height="14,2583"><Cell ss:Index="1024"/></Row><Row ss:Height="14,2583"><Cell ss:Index="1024"/></Row><Row ss:Height="14,2583"><Cell ss:Index="1024"/></Row><Row ss:Height="14,2583"><Cell ss:Index="1024"/></Row><Row ss:Height="14,2583"><Cell ss:Index="1024"/></Row><Row ss:Height="14,2583"><Cell ss:Index="1024"/></Row><Row ss:Height="14,2583"><Cell ss:Index="1024"/></Row><Row ss:Height="14,2583"><Cell ss:Index="1024"/></Row><Row ss:Height="14,2583"><Cell ss:Index="1024"/></Row><Row ss:Height="14,2583"><Cell ss:Index="1024"/></Row><Row ss:Height="14,2583"><Cell ss:Index="1024"/></Row><Row ss:Height="14,2583"><Cell ss:Index="1024"/></Row><Row ss:Height="14,2583"><Cell ss:Index="1024"/></Row><Row ss:Height="14,2583"><Cell ss:Index="1024"/></Row><Row ss:Height="14,2583"><Cell ss:Index="1024"/></Row><Row ss:Height="14,2583"><Cell ss:Index="1024"/></Row><Row ss:Height="14,2583"><Cell ss:Index="1024"/></Row><Row ss:Height="14,2583"><Cell ss:Index="1024"/></Row><Row ss:Height="14,2583"><Cell ss:Index="1024"/></Row><Row ss:Height="14,2583"><Cell ss:Index="1024"/></Row><Row ss:Height="14,2583"><Cell ss:Index="1024"/></Row><Row ss:Height="14,2583"><Cell ss:Index="1024"/></Row><Row ss:Height="14,2583"><Cell ss:Index="1024"/></Row><Row ss:Height="14,2583"><Cell ss:Index="1024"/></Row><Row ss:Height="14,2583"><Cell ss:Index="1024"/></Row><Row ss:Height="14,2583"><Cell ss:Index="1024"/></Row><Row ss:Height="14,2583"><Cell ss:Index="1024"/></Row><Row ss:Height="14,2583"><Cell ss:Index="1024"/></Row><Row ss:Height="14,2583"><Cell ss:Index="1024"/></Row><Row ss:Height="14,2583"><Cell ss:Index="1024"/></Row><Row ss:Height="14,2583"><Cell ss:Index="1024"/></Row><Row ss:Height="14,2583"><Cell ss:Index="1024"/></Row><Row ss:Height="14,2583"><Cell ss:Index="1024"/></Row><Row ss:Height="14,2583"><Cell ss:Index="1024"/></Row><Row ss:Height="14,2583"><Cell ss:Index="1024"/></Row><Row ss:Height="14,2583"><Cell ss:Index="1024"/></Row><Row ss:Height="14,2583"><Cell ss:Index="1024"/></Row><Row ss:Height="14,2583"><Cell ss:Index="1024"/></Row><Row ss:Height="14,2583"><Cell ss:Index="1024"/></Row><Row ss:Height="14,2583"><Cell ss:Index="1024"/></Row><Row ss:Height="14,2583"><Cell ss:Index="1024"/></Row><Row ss:Height="14,2583"><Cell ss:Index="1024"/></Row><Row ss:Height="14,2583"><Cell ss:Index="1024"/></Row><Row ss:Height="14,2583"><Cell ss:Index="1024"/></Row><Row ss:Height="14,2583"><Cell ss:Index="1024"/></Row><Row ss:Height="14,2583"><Cell ss:Index="1024"/></Row><Row ss:Height="14,2583"><Cell ss:Index="1024"/></Row><Row ss:Height="14,2583"><Cell ss:Index="1024"/></Row><Row ss:Height="14,2583"><Cell ss:Index="1024"/></Row><Row ss:Height="14,2583"><Cell ss:Index="1024"/></Row><Row ss:Height="14,2583"><Cell ss:Index="1024"/></Row><Row ss:Height="14,2583"><Cell ss:Index="1024"/></Row><Row ss:Height="14,2583"><Cell ss:Index="1024"/></Row><Row ss:Height="14,2583"><Cell ss:Index="1024"/></Row><Row ss:Height="14,2583"><Cell ss:Index="1024"/></Row><Row ss:Height="14,2583"><Cell ss:Index="1024"/></Row><Row ss:Height="14,2583"><Cell ss:Index="1024"/></Row><Row ss:Height="14,2583"><Cell ss:Index="1024"/></Row><Row ss:Height="14,2583"><Cell ss:Index="1024"/></Row><Row ss:Height="14,2583"><Cell ss:Index="1024"/></Row><Row ss:Height="14,2583"><Cell ss:Index="1024"/></Row><Row ss:Height="14,2583"><Cell ss:Index="1024"/></Row><Row ss:Height="14,2583"><Cell ss:Index="1024"/></Row><Row ss:Height="14,2583"><Cell ss:Index="1024"/></Row><Row ss:Height="14,2583"><Cell ss:Index="1024"/></Row><Row ss:Height="14,2583"><Cell ss:Index="1024"/></Row><Row ss:Height="14,2583"><Cell ss:Index="1024"/></Row><Row ss:Height="14,2583"><Cell ss:Index="1024"/></Row><Row ss:Height="14,2583"><Cell ss:Index="1024"/></Row><Row ss:Height="14,2583"><Cell ss:Index="1024"/></Row><Row ss:Height="14,2583"><Cell ss:Index="1024"/></Row><Row ss:Height="14,2583"><Cell ss:Index="1024"/></Row><Row ss:Height="14,2583"><Cell ss:Index="1024"/></Row><Row ss:Height="14,2583"><Cell ss:Index="1024"/></Row><Row ss:Height="14,2583"><Cell ss:Index="1024"/></Row><Row ss:Height="14,2583"><Cell ss:Index="1024"/></Row><Row ss:Height="14,2583"><Cell ss:Index="1024"/></Row><Row ss:Height="14,2583"><Cell ss:Index="1024"/></Row><Row ss:Height="14,2583"><Cell ss:Index="1024"/></Row><Row ss:Height="14,2583"><Cell ss:Index="1024"/></Row><Row ss:Height="14,2583"><Cell ss:Index="1024"/></Row><Row ss:Height="14,2583"><Cell ss:Index="1024"/></Row><Row ss:Height="14,2583"><Cell ss:Index="1024"/></Row><Row ss:Height="14,2583"><Cell ss:Index="1024"/></Row><Row ss:Height="14,2583"><Cell ss:Index="1024"/></Row><Row ss:Height="14,2583"><Cell ss:Index="1024"/></Row><Row ss:Height="14,2583"><Cell ss:Index="1024"/></Row><Row ss:Height="14,2583"><Cell ss:Index="1024"/></Row><Row ss:Height="14,2583"><Cell ss:Index="1024"/></Row><Row ss:Height="14,2583"><Cell ss:Index="1024"/></Row><Row ss:Height="14,2583"><Cell ss:Index="1024"/></Row><Row ss:Height="14,2583"><Cell ss:Index="1024"/></Row><Row ss:Height="14,2583"><Cell ss:Index="1024"/></Row><Row ss:Height="14,2583"><Cell ss:Index="1024"/></Row><Row ss:Height="14,2583"><Cell ss:Index="1024"/></Row><Row ss:Height="14,2583"><Cell ss:Index="1024"/></Row><Row ss:Height="14,2583"><Cell ss:Index="1024"/></Row><Row ss:Height="14,2583"><Cell ss:Index="1024"/></Row><Row ss:Height="14,2583"><Cell ss:Index="1024"/></Row><Row ss:Height="14,2583"><Cell ss:Index="1024"/></Row><Row ss:Height="14,2583"><Cell ss:Index="1024"/></Row><Row ss:Height="14,2583"><Cell ss:Index="1024"/></Row><Row ss:Height="14,2583"><Cell ss:Index="1024"/></Row><Row ss:Height="14,2583"><Cell ss:Index="1024"/></Row><Row ss:Height="14,2583"><Cell ss:Index="1024"/></Row><Row ss:Height="14,2583"><Cell ss:Index="1024"/></Row><Row ss:Height="14,2583"><Cell ss:Index="1024"/></Row><Row ss:Height="14,2583"><Cell ss:Index="1024"/></Row><Row ss:Height="14,2583"><Cell ss:Index="1024"/></Row><Row ss:Height="14,2583"><Cell ss:Index="1024"/></Row><Row ss:Height="14,2583"><Cell ss:Index="1024"/></Row><Row ss:Height="14,2583"><Cell ss:Index="1024"/></Row><Row ss:Height="14,2583"><Cell ss:Index="1024"/></Row><Row ss:Height="14,2583"><Cell ss:Index="1024"/></Row><Row ss:Height="14,2583"><Cell ss:Index="1024"/></Row><Row ss:Height="14,2583"><Cell ss:Index="1024"/></Row><Row ss:Height="14,2583"><Cell ss:Index="1024"/></Row><Row ss:Height="14,2583"><Cell ss:Index="1024"/></Row><Row ss:Height="14,2583"><Cell ss:Index="1024"/></Row><Row ss:Height="14,2583"><Cell ss:Index="1024"/></Row><Row ss:Height="14,2583"><Cell ss:Index="1024"/></Row><Row ss:Height="14,2583"><Cell ss:Index="1024"/></Row><Row ss:Height="14,2583"><Cell ss:Index="1024"/></Row><Row ss:Height="14,2583"><Cell ss:Index="1024"/></Row><Row ss:Height="14,2583"><Cell ss:Index="1024"/></Row><Row ss:Height="14,2583"><Cell ss:Index="1024"/></Row><Row ss:Height="14,2583"><Cell ss:Index="1024"/></Row><Row ss:Height="14,2583"><Cell ss:Index="1024"/></Row><Row ss:Height="14,2583"><Cell ss:Index="1024"/></Row><Row ss:Height="14,2583"><Cell ss:Index="1024"/></Row><Row ss:Height="14,2583"><Cell ss:Index="1024"/></Row><Row ss:Height="14,2583"><Cell ss:Index="1024"/></Row><Row ss:Height="14,2583"><Cell ss:Index="1024"/></Row><Row ss:Height="14,2583"><Cell ss:Index="1024"/></Row><Row ss:Height="14,2583"><Cell ss:Index="1024"/></Row><Row ss:Height="14,2583"><Cell ss:Index="1024"/></Row><Row ss:Height="14,2583"><Cell ss:Index="1024"/></Row><Row ss:Height="14,2583"><Cell ss:Index="1024"/></Row><Row ss:Height="14,2583"><Cell ss:Index="1024"/></Row><Row ss:Height="14,2583"><Cell ss:Index="1024"/></Row><Row ss:Height="14,2583"><Cell ss:Index="1024"/></Row><Row ss:Height="14,2583"><Cell ss:Index="1024"/></Row><Row ss:Height="14,2583"><Cell ss:Index="1024"/></Row><Row ss:Height="14,2583"><Cell ss:Index="1024"/></Row><Row ss:Height="14,2583"><Cell ss:Index="1024"/></Row><Row ss:Height="14,2583"><Cell ss:Index="1024"/></Row><Row ss:Height="14,2583"><Cell ss:Index="1024"/></Row><Row ss:Height="14,2583"><Cell ss:Index="1024"/></Row><Row ss:Height="14,2583"><Cell ss:Index="1024"/></Row><Row ss:Height="14,2583"><Cell ss:Index="1024"/></Row><Row ss:Height="14,2583"><Cell ss:Index="1024"/></Row><Row ss:Height="14,2583"><Cell ss:Index="1024"/></Row><Row ss:Height="14,2583"><Cell ss:Index="1024"/></Row><Row ss:Height="14,2583"><Cell ss:Index="1024"/></Row><Row ss:Height="14,2583"><Cell ss:Index="1024"/></Row><Row ss:Height="14,2583"><Cell ss:Index="1024"/></Row><Row ss:Height="14,2583"><Cell ss:Index="1024"/></Row><Row ss:Height="14,2583"><Cell ss:Index="1024"/></Row><Row ss:Height="14,2583"><Cell ss:Index="1024"/></Row><Row ss:Height="14,2583"><Cell ss:Index="1024"/></Row><Row ss:Height="14,2583"><Cell ss:Index="1024"/></Row><Row ss:Height="14,2583"><Cell ss:Index="1024"/></Row><Row ss:Height="14,2583"><Cell ss:Index="1024"/></Row><Row ss:Height="14,2583"><Cell ss:Index="1024"/></Row><Row ss:Height="14,2583"><Cell ss:Index="1024"/></Row><Row ss:Height="14,2583"><Cell ss:Index="1024"/></Row><Row ss:Height="14,2583"><Cell ss:Index="1024"/></Row><Row ss:Height="14,2583"><Cell ss:Index="1024"/></Row><Row ss:Height="14,2583"><Cell ss:Index="1024"/></Row><Row ss:Height="14,2583"><Cell ss:Index="1024"/></Row><Row ss:Height="14,2583"><Cell ss:Index="1024"/></Row><Row ss:Height="14,2583"><Cell ss:Index="1024"/></Row><Row ss:Height="14,2583"><Cell ss:Index="1024"/></Row><Row ss:Height="14,2583"><Cell ss:Index="1024"/></Row><Row ss:Height="14,2583"><Cell ss:Index="1024"/></Row><Row ss:Height="14,2583"><Cell ss:Index="1024"/></Row><Row ss:Height="14,2583"><Cell ss:Index="1024"/></Row><Row ss:Height="14,2583"><Cell ss:Index="1024"/></Row><Row ss:Height="14,2583"><Cell ss:Index="1024"/></Row><Row ss:Height="14,2583"><Cell ss:Index="1024"/></Row><Row ss:Height="14,2583"><Cell ss:Index="1024"/></Row><Row ss:Height="14,2583"><Cell ss:Index="1024"/></Row><Row ss:Height="14,2583"><Cell ss:Index="1024"/></Row><Row ss:Height="14,2583"><Cell ss:Index="1024"/></Row><Row ss:Height="14,2583"><Cell ss:Index="1024"/></Row><Row ss:Height="14,2583"><Cell ss:Index="1024"/></Row><Row ss:Height="14,2583"><Cell ss:Index="1024"/></Row><Row ss:Height="14,2583"><Cell ss:Index="1024"/></Row><Row ss:Height="14,2583"><Cell ss:Index="1024"/></Row><Row ss:Height="14,2583"><Cell ss:Index="1024"/></Row><Row ss:Height="14,2583"><Cell ss:Index="1024"/></Row><Row ss:Height="14,2583"><Cell ss:Index="1024"/></Row><Row ss:Height="14,2583"><Cell ss:Index="1024"/></Row><Row ss:Height="14,2583"><Cell ss:Index="1024"/></Row><Row ss:Height="14,2583"><Cell ss:Index="1024"/></Row><Row ss:Height="14,2583"><Cell ss:Index="1024"/></Row><Row ss:Height="14,2583"><Cell ss:Index="1024"/></Row><Row ss:Height="14,2583"><Cell ss:Index="1024"/></Row><Row ss:Height="14,2583"><Cell ss:Index="1024"/></Row><Row ss:Height="14,2583"><Cell ss:Index="1024"/></Row><Row ss:Height="14,2583"><Cell ss:Index="1024"/></Row><Row ss:Height="14,2583"><Cell ss:Index="1024"/></Row><Row ss:Height="14,2583"><Cell ss:Index="1024"/></Row><Row ss:Height="14,2583"><Cell ss:Index="1024"/></Row><Row ss:Height="14,2583"><Cell ss:Index="1024"/></Row><Row ss:Height="14,2583"><Cell ss:Index="1024"/></Row><Row ss:Height="14,2583"><Cell ss:Index="1024"/></Row><Row ss:Height="14,2583"><Cell ss:Index="1024"/></Row><Row ss:Height="14,2583"><Cell ss:Index="1024"/></Row><Row ss:Height="14,2583"><Cell ss:Index="1024"/></Row><Row ss:Height="14,2583"><Cell ss:Index="1024"/></Row><Row ss:Height="14,2583"><Cell ss:Index="1024"/></Row><Row ss:Height="14,2583"><Cell ss:Index="1024"/></Row><Row ss:Height="14,2583"><Cell ss:Index="1024"/></Row><Row ss:Height="14,2583"><Cell ss:Index="1024"/></Row><Row ss:Height="14,2583"><Cell ss:Index="1024"/></Row><Row ss:Height="14,2583"><Cell ss:Index="1024"/></Row><Row ss:Height="14,2583"><Cell ss:Index="1024"/></Row><Row ss:Height="14,2583"><Cell ss:Index="1024"/></Row><Row ss:Height="14,2583"><Cell ss:Index="1024"/></Row><Row ss:Height="14,2583"><Cell ss:Index="1024"/></Row><Row ss:Height="14,2583"><Cell ss:Index="1024"/></Row><Row ss:Height="14,2583"><Cell ss:Index="1024"/></Row><Row ss:Height="14,2583"><Cell ss:Index="1024"/></Row><Row ss:Height="14,2583"><Cell ss:Index="1024"/></Row><Row ss:Height="14,2583"><Cell ss:Index="1024"/></Row><Row ss:Height="14,2583"><Cell ss:Index="1024"/></Row><Row ss:Height="14,2583"><Cell ss:Index="1024"/></Row><Row ss:Height="14,2583"><Cell ss:Index="1024"/></Row><Row ss:Height="14,2583"><Cell ss:Index="1024"/></Row><Row ss:Height="14,2583"><Cell ss:Index="1024"/></Row><Row ss:Height="14,2583"><Cell ss:Index="1024"/></Row><Row ss:Height="14,2583"><Cell ss:Index="1024"/></Row><Row ss:Height="14,2583"><Cell ss:Index="1024"/></Row><Row ss:Height="14,2583"><Cell ss:Index="1024"/></Row><Row ss:Height="14,2583"><Cell ss:Index="1024"/></Row><Row ss:Height="14,2583"><Cell ss:Index="1024"/></Row><Row ss:Height="14,2583"><Cell ss:Index="1024"/></Row><Row ss:Height="14,2583"><Cell ss:Index="1024"/></Row><Row ss:Height="14,2583"><Cell ss:Index="1024"/></Row><Row ss:Height="14,2583"><Cell ss:Index="1024"/></Row><Row ss:Height="14,2583"><Cell ss:Index="1024"/></Row><Row ss:Height="14,2583"><Cell ss:Index="1024"/></Row><Row ss:Height="14,2583"><Cell ss:Index="1024"/></Row><Row ss:Height="14,2583"><Cell ss:Index="1024"/></Row><Row ss:Height="14,2583"><Cell ss:Index="1024"/></Row><Row ss:Height="14,2583"><Cell ss:Index="1024"/></Row><Row ss:Height="14,2583"><Cell ss:Index="1024"/></Row><Row ss:Height="14,2583"><Cell ss:Index="1024"/></Row><Row ss:Height="14,2583"><Cell ss:Index="1024"/></Row><Row ss:Height="14,2583"><Cell ss:Index="1024"/></Row><Row ss:Height="14,2583"><Cell ss:Index="1024"/></Row><Row ss:Height="14,2583"><Cell ss:Index="1024"/></Row><Row ss:Height="14,2583"><Cell ss:Index="1024"/></Row><Row ss:Height="14,2583"><Cell ss:Index="1024"/></Row><Row ss:Height="14,2583"><Cell ss:Index="1024"/></Row><Row ss:Height="14,2583"><Cell ss:Index="1024"/></Row><Row ss:Height="14,2583"><Cell ss:Index="1024"/></Row><Row ss:Height="14,2583"><Cell ss:Index="1024"/></Row><Row ss:Height="14,2583"><Cell ss:Index="1024"/></Row><Row ss:Height="14,2583"><Cell ss:Index="1024"/></Row><Row ss:Height="14,2583"><Cell ss:Index="1024"/></Row><Row ss:Height="14,2583"><Cell ss:Index="1024"/></Row><Row ss:Height="14,2583"><Cell ss:Index="1024"/></Row><Row ss:Height="14,2583"><Cell ss:Index="1024"/></Row><Row ss:Height="14,2583"><Cell ss:Index="1024"/></Row><Row ss:Height="14,2583"><Cell ss:Index="1024"/></Row><Row ss:Height="14,2583"><Cell ss:Index="1024"/></Row><Row ss:Height="14,2583"><Cell ss:Index="1024"/></Row><Row ss:Height="14,2583"><Cell ss:Index="1024"/></Row><Row ss:Height="14,2583"><Cell ss:Index="1024"/></Row><Row ss:Height="14,2583"><Cell ss:Index="1024"/></Row><Row ss:Height="14,2583"><Cell ss:Index="1024"/></Row><Row ss:Height="14,2583"><Cell ss:Index="1024"/></Row><Row ss:Height="14,2583"><Cell ss:Index="1024"/></Row><Row ss:Height="14,2583"><Cell ss:Index="1024"/></Row><Row ss:Height="14,2583"><Cell ss:Index="1024"/></Row><Row ss:Height="14,2583"><Cell ss:Index="1024"/></Row><Row ss:Height="14,2583"><Cell ss:Index="1024"/></Row><Row ss:Height="14,2583"><Cell ss:Index="1024"/></Row><Row ss:Height="14,2583"><Cell ss:Index="1024"/></Row><Row ss:Height="14,2583"><Cell ss:Index="1024"/></Row><Row ss:Height="14,2583"><Cell ss:Index="1024"/></Row><Row ss:Height="14,2583"><Cell ss:Index="1024"/></Row><Row ss:Height="14,2583"><Cell ss:Index="1024"/></Row><Row ss:Height="14,2583"><Cell ss:Index="1024"/></Row><Row ss:Height="14,2583"><Cell ss:Index="1024"/></Row><Row ss:Height="14,2583"><Cell ss:Index="1024"/></Row><Row ss:Height="14,2583"><Cell ss:Index="1024"/></Row><Row ss:Height="14,2583"><Cell ss:Index="1024"/></Row><Row ss:Height="14,2583"><Cell ss:Index="1024"/></Row><Row ss:Height="14,2583"><Cell ss:Index="1024"/></Row><Row ss:Height="14,2583"><Cell ss:Index="1024"/></Row><Row ss:Height="14,2583"><Cell ss:Index="1024"/></Row><Row ss:Height="14,2583"><Cell ss:Index="1024"/></Row><Row ss:Height="14,2583"><Cell ss:Index="1024"/></Row><Row ss:Height="14,2583"><Cell ss:Index="1024"/></Row><Row ss:Height="14,2583"><Cell ss:Index="1024"/></Row><Row ss:Height="14,2583"><Cell ss:Index="1024"/></Row><Row ss:Height="14,2583"><Cell ss:Index="1024"/></Row><Row ss:Height="14,2583"><Cell ss:Index="1024"/></Row><Row ss:Height="14,2583"><Cell ss:Index="1024"/></Row><Row ss:Height="14,2583"><Cell ss:Index="1024"/></Row><Row ss:Height="14,2583"><Cell ss:Index="1024"/></Row><Row ss:Height="14,2583"><Cell ss:Index="1024"/></Row><Row ss:Height="14,2583"><Cell ss:Index="1024"/></Row><Row ss:Height="14,2583"><Cell ss:Index="1024"/></Row><Row ss:Height="14,2583"><Cell ss:Index="1024"/></Row><Row ss:Height="14,2583"><Cell ss:Index="1024"/></Row><Row ss:Height="14,2583"><Cell ss:Index="1024"/></Row><Row ss:Height="14,2583"><Cell ss:Index="1024"/></Row><Row ss:Height="14,2583"><Cell ss:Index="1024"/></Row><Row ss:Height="14,2583"><Cell ss:Index="1024"/></Row><Row ss:Height="14,2583"><Cell ss:Index="1024"/></Row><Row ss:Height="14,2583"><Cell ss:Index="1024"/></Row><Row ss:Height="14,2583"><Cell ss:Index="1024"/></Row><Row ss:Height="14,2583"><Cell ss:Index="1024"/></Row><Row ss:Height="14,2583"><Cell ss:Index="1024"/></Row><Row ss:Height="14,2583"><Cell ss:Index="1024"/></Row><Row ss:Height="14,2583"><Cell ss:Index="1024"/></Row><Row ss:Height="14,2583"><Cell ss:Index="1024"/></Row><Row ss:Height="14,2583"><Cell ss:Index="1024"/></Row><Row ss:Height="14,2583"><Cell ss:Index="1024"/></Row><Row ss:Height="14,2583"><Cell ss:Index="1024"/></Row><Row ss:Height="14,2583"><Cell ss:Index="1024"/></Row><Row ss:Height="14,2583"><Cell ss:Index="1024"/></Row><Row ss:Height="14,2583"><Cell ss:Index="1024"/></Row><Row ss:Height="14,2583"><Cell ss:Index="1024"/></Row><Row ss:Height="14,2583"><Cell ss:Index="1024"/></Row><Row ss:Height="14,2583"><Cell ss:Index="1024"/></Row><Row ss:Height="14,2583"><Cell ss:Index="1024"/></Row><Row ss:Height="14,2583"><Cell ss:Index="1024"/></Row><Row ss:Height="14,2583"><Cell ss:Index="1024"/></Row><Row ss:Height="14,2583"><Cell ss:Index="1024"/></Row><Row ss:Height="14,2583"><Cell ss:Index="1024"/></Row><Row ss:Height="14,2583"><Cell ss:Index="1024"/></Row><Row ss:Height="14,2583"><Cell ss:Index="1024"/></Row><Row ss:Height="14,2583"><Cell ss:Index="1024"/></Row><Row ss:Height="14,2583"><Cell ss:Index="1024"/></Row><Row ss:Height="14,2583"><Cell ss:Index="1024"/></Row><Row ss:Height="14,2583"><Cell ss:Index="1024"/></Row><Row ss:Height="14,2583"><Cell ss:Index="1024"/></Row><Row ss:Height="14,2583"><Cell ss:Index="1024"/></Row><Row ss:Height="14,2583"><Cell ss:Index="1024"/></Row><Row ss:Height="14,2583"><Cell ss:Index="1024"/></Row><Row ss:Height="14,2583"><Cell ss:Index="1024"/></Row><Row ss:Height="14,2583"><Cell ss:Index="1024"/></Row><Row ss:Height="14,2583"><Cell ss:Index="1024"/></Row><Row ss:Height="14,2583"><Cell ss:Index="1024"/></Row><Row ss:Height="14,2583"><Cell ss:Index="1024"/></Row><Row ss:Height="14,2583"><Cell ss:Index="1024"/></Row><Row ss:Height="14,2583"><Cell ss:Index="1024"/></Row><Row ss:Height="14,2583"><Cell ss:Index="1024"/></Row><Row ss:Height="14,2583"><Cell ss:Index="1024"/></Row><Row ss:Height="14,2583"><Cell ss:Index="1024"/></Row><Row ss:Height="14,2583"><Cell ss:Index="1024"/></Row><Row ss:Height="14,2583"><Cell ss:Index="1024"/></Row><Row ss:Height="14,2583"><Cell ss:Index="1024"/></Row><Row ss:Height="14,2583"><Cell ss:Index="1024"/></Row><Row ss:Height="14,2583"><Cell ss:Index="1024"/></Row><Row ss:Height="14,2583"><Cell ss:Index="1024"/></Row><Row ss:Height="14,2583"><Cell ss:Index="1024"/></Row><Row ss:Height="14,2583"><Cell ss:Index="1024"/></Row><Row ss:Height="14,2583"><Cell ss:Index="1024"/></Row><Row ss:Height="14,2583"><Cell ss:Index="1024"/></Row><Row ss:Height="14,2583"><Cell ss:Index="1024"/></Row><Row ss:Height="14,2583"><Cell ss:Index="1024"/></Row><Row ss:Height="14,2583"><Cell ss:Index="1024"/></Row><Row ss:Height="14,2583"><Cell ss:Index="1024"/></Row><Row ss:Height="14,2583"><Cell ss:Index="1024"/></Row><Row ss:Height="14,2583"><Cell ss:Index="1024"/></Row><Row ss:Height="14,2583"><Cell ss:Index="1024"/></Row><Row ss:Height="14,2583"><Cell ss:Index="1024"/></Row><Row ss:Height="14,2583"><Cell ss:Index="1024"/></Row><Row ss:Height="14,2583"><Cell ss:Index="1024"/></Row><Row ss:Height="14,2583"><Cell ss:Index="1024"/></Row><Row ss:Height="14,2583"><Cell ss:Index="1024"/></Row><Row ss:Height="14,2583"><Cell ss:Index="1024"/></Row><Row ss:Height="14,2583"><Cell ss:Index="1024"/></Row><Row ss:Height="14,2583"><Cell ss:Index="1024"/></Row><Row ss:Height="14,2583"><Cell ss:Index="1024"/></Row><Row ss:Height="14,2583"><Cell ss:Index="1024"/></Row><Row ss:Height="14,2583"><Cell ss:Index="1024"/></Row><Row ss:Height="14,2583"><Cell ss:Index="1024"/></Row><Row ss:Height="14,2583"><Cell ss:Index="1024"/></Row><Row ss:Height="14,2583"><Cell ss:Index="1024"/></Row><Row ss:Height="14,2583"><Cell ss:Index="1024"/></Row><Row ss:Height="14,2583"><Cell ss:Index="1024"/></Row><Row ss:Height="14,2583"><Cell ss:Index="1024"/></Row><Row ss:Height="14,2583"><Cell ss:Index="1024"/></Row><Row ss:Height="14,2583"><Cell ss:Index="1024"/></Row><Row ss:Height="14,2583"><Cell ss:Index="1024"/></Row><Row ss:Height="14,2583"><Cell ss:Index="1024"/></Row><Row ss:Height="14,2583"><Cell ss:Index="1024"/></Row><Row ss:Height="14,2583"><Cell ss:Index="1024"/></Row><Row ss:Height="14,2583"><Cell ss:Index="1024"/></Row><Row ss:Height="14,2583"><Cell ss:Index="1024"/></Row><Row ss:Height="14,2583"><Cell ss:Index="1024"/></Row><Row ss:Height="14,2583"><Cell ss:Index="1024"/></Row><Row ss:Height="14,2583"><Cell ss:Index="1024"/></Row><Row ss:Height="14,2583"><Cell ss:Index="1024"/></Row><Row ss:Height="14,2583"><Cell ss:Index="1024"/></Row><Row ss:Height="14,2583"><Cell ss:Index="1024"/></Row><Row ss:Height="14,2583"><Cell ss:Index="1024"/></Row><Row ss:Height="14,2583"><Cell ss:Index="1024"/></Row><Row ss:Height="14,2583"><Cell ss:Index="1024"/></Row><Row ss:Height="14,2583"><Cell ss:Index="1024"/></Row><Row ss:Height="14,2583"><Cell ss:Index="1024"/></Row><Row ss:Height="14,2583"><Cell ss:Index="1024"/></Row><Row ss:Height="14,2583"><Cell ss:Index="1024"/></Row><Row ss:Height="14,2583"><Cell ss:Index="1024"/></Row><Row ss:Height="14,2583"><Cell ss:Index="1024"/></Row><Row ss:Height="14,2583"><Cell ss:Index="1024"/></Row><Row ss:Height="14,2583"><Cell ss:Index="1024"/></Row><Row ss:Height="14,2583"><Cell ss:Index="1024"/></Row><Row ss:Height="14,2583"><Cell ss:Index="1024"/></Row><Row ss:Height="14,2583"><Cell ss:Index="1024"/></Row><Row ss:Height="14,2583"><Cell ss:Index="1024"/></Row><Row ss:Height="14,2583"><Cell ss:Index="1024"/></Row><Row ss:Height="14,2583"><Cell ss:Index="1024"/></Row><Row ss:Height="14,2583"><Cell ss:Index="1024"/></Row><Row ss:Height="14,2583"><Cell ss:Index="1024"/></Row><Row ss:Height="14,2583"><Cell ss:Index="1024"/></Row><Row ss:Height="14,2583"><Cell ss:Index="1024"/></Row><Row ss:Height="14,2583"><Cell ss:Index="1024"/></Row><Row ss:Height="14,2583"><Cell ss:Index="1024"/></Row><Row ss:Height="14,2583"><Cell ss:Index="1024"/></Row><Row ss:Height="14,2583"><Cell ss:Index="1024"/></Row><Row ss:Height="14,2583"><Cell ss:Index="1024"/></Row><Row ss:Height="14,2583"><Cell ss:Index="1024"/></Row><Row ss:Height="14,2583"><Cell ss:Index="1024"/></Row><Row ss:Height="14,2583"><Cell ss:Index="1024"/></Row><Row ss:Height="14,2583"><Cell ss:Index="1024"/></Row><Row ss:Height="14,2583"><Cell ss:Index="1024"/></Row><Row ss:Height="14,2583"><Cell ss:Index="1024"/></Row><Row ss:Height="14,2583"><Cell ss:Index="1024"/></Row><Row ss:Height="14,2583"><Cell ss:Index="1024"/></Row><Row ss:Height="14,2583"><Cell ss:Index="1024"/></Row><Row ss:Height="14,2583"><Cell ss:Index="1024"/></Row><Row ss:Height="14,2583"><Cell ss:Index="1024"/></Row><Row ss:Height="14,2583"><Cell ss:Index="1024"/></Row><Row ss:Height="14,2583"><Cell ss:Index="1024"/></Row><Row ss:Height="14,2583"><Cell ss:Index="1024"/></Row><Row ss:Height="14,2583"><Cell ss:Index="1024"/></Row><Row ss:Height="14,2583"><Cell ss:Index="1024"/></Row><Row ss:Height="14,2583"><Cell ss:Index="1024"/></Row><Row ss:Height="14,2583"><Cell ss:Index="1024"/></Row><Row ss:Height="14,2583"><Cell ss:Index="1024"/></Row><Row ss:Height="14,2583"><Cell ss:Index="1024"/></Row><Row ss:Height="14,2583"><Cell ss:Index="1024"/></Row><Row ss:Height="14,2583"><Cell ss:Index="1024"/></Row><Row ss:Height="14,2583"><Cell ss:Index="1024"/></Row><Row ss:Height="14,2583"><Cell ss:Index="1024"/></Row><Row ss:Height="14,2583"><Cell ss:Index="1024"/></Row><Row ss:Height="14,2583"><Cell ss:Index="1024"/></Row><Row ss:Height="14,2583"><Cell ss:Index="1024"/></Row><Row ss:Height="14,2583"><Cell ss:Index="1024"/></Row><Row ss:Height="14,2583"><Cell ss:Index="1024"/></Row><Row ss:Height="14,2583"><Cell ss:Index="1024"/></Row><Row ss:Height="14,2583"><Cell ss:Index="1024"/></Row><Row ss:Height="14,2583"><Cell ss:Index="1024"/></Row><Row ss:Height="14,2583"><Cell ss:Index="1024"/></Row><Row ss:Height="14,2583"><Cell ss:Index="1024"/></Row><Row ss:Height="14,2583"><Cell ss:Index="1024"/></Row><Row ss:Height="14,2583"><Cell ss:Index="1024"/></Row><Row ss:Height="14,2583"><Cell ss:Index="1024"/></Row><Row ss:Height="14,2583"><Cell ss:Index="1024"/></Row><Row ss:Height="14,2583"><Cell ss:Index="1024"/></Row><Row ss:Height="14,2583"><Cell ss:Index="1024"/></Row><Row ss:Height="14,2583"><Cell ss:Index="1024"/></Row><Row ss:Height="14,2583"><Cell ss:Index="1024"/></Row><Row ss:Height="14,2583"><Cell ss:Index="1024"/></Row><Row ss:Height="14,2583"><Cell ss:Index="1024"/></Row><Row ss:Height="14,2583"><Cell ss:Index="1024"/></Row><Row ss:Height="14,2583"><Cell ss:Index="1024"/></Row><Row ss:Height="14,2583"><Cell ss:Index="1024"/></Row><Row ss:Height="14,2583"><Cell ss:Index="1024"/></Row><Row ss:Height="14,2583"><Cell ss:Index="1024"/></Row><Row ss:Height="14,2583"><Cell ss:Index="1024"/></Row><Row ss:Height="14,2583"><Cell ss:Index="1024"/></Row><Row ss:Height="14,2583"><Cell ss:Index="1024"/></Row><Row ss:Height="14,2583"><Cell ss:Index="1024"/></Row><Row ss:Height="14,2583"><Cell ss:Index="1024"/></Row><Row ss:Height="14,2583"><Cell ss:Index="1024"/></Row><Row ss:Height="14,2583"><Cell ss:Index="1024"/></Row><Row ss:Height="14,2583"><Cell ss:Index="1024"/></Row><Row ss:Height="14,2583"><Cell ss:Index="1024"/></Row><Row ss:Height="14,2583"><Cell ss:Index="1024"/></Row><Row ss:Height="14,2583"><Cell ss:Index="1024"/></Row><Row ss:Height="14,2583"><Cell ss:Index="1024"/></Row><Row ss:Height="14,2583"><Cell ss:Index="1024"/></Row><Row ss:Height="14,2583"><Cell ss:Index="1024"/></Row><Row ss:Height="14,2583"><Cell ss:Index="1024"/></Row><Row ss:Height="14,2583"><Cell ss:Index="1024"/></Row><Row ss:Height="14,2583"><Cell ss:Index="1024"/></Row><Row ss:Height="14,2583"><Cell ss:Index="1024"/></Row><Row ss:Height="14,2583"><Cell ss:Index="1024"/></Row><Row ss:Height="14,2583"><Cell ss:Index="1024"/></Row><Row ss:Height="14,2583"><Cell ss:Index="1024"/></Row><Row ss:Height="14,2583"><Cell ss:Index="1024"/></Row><Row ss:Height="14,2583"><Cell ss:Index="1024"/></Row><Row ss:Height="14,2583"><Cell ss:Index="1024"/></Row><Row ss:Height="14,2583"><Cell ss:Index="1024"/></Row><Row ss:Height="14,2583"><Cell ss:Index="1024"/></Row><Row ss:Height="14,2583"><Cell ss:Index="1024"/></Row><Row ss:Height="14,2583"><Cell ss:Index="1024"/></Row><Row ss:Height="14,2583"><Cell ss:Index="1024"/></Row><Row ss:Height="14,2583"><Cell ss:Index="1024"/></Row><Row ss:Height="14,2583"><Cell ss:Index="1024"/></Row><Row ss:Height="14,2583"><Cell ss:Index="1024"/></Row><Row ss:Height="14,2583"><Cell ss:Index="1024"/></Row><Row ss:Height="14,2583"><Cell ss:Index="1024"/></Row><Row ss:Height="14,2583"><Cell ss:Index="1024"/></Row><Row ss:Height="14,2583"><Cell ss:Index="1024"/></Row><Row ss:Height="14,2583"><Cell ss:Index="1024"/></Row><Row ss:Height="14,2583"><Cell ss:Index="1024"/></Row><Row ss:Height="14,2583"><Cell ss:Index="1024"/></Row><Row ss:Height="14,2583"><Cell ss:Index="1024"/></Row><Row ss:Height="14,2583"><Cell ss:Index="1024"/></Row><Row ss:Height="14,2583"><Cell ss:Index="1024"/></Row><Row ss:Height="14,2583"><Cell ss:Index="1024"/></Row><Row ss:Height="14,2583"><Cell ss:Index="1024"/></Row><Row ss:Height="14,2583"><Cell ss:Index="1024"/></Row><Row ss:Height="14,2583"><Cell ss:Index="1024"/></Row><Row ss:Height="14,2583"><Cell ss:Index="1024"/></Row><Row ss:Height="14,2583"><Cell ss:Index="1024"/></Row><Row ss:Height="14,2583"><Cell ss:Index="1024"/></Row><Row ss:Height="14,2583"><Cell ss:Index="1024"/></Row><Row ss:Height="14,2583"><Cell ss:Index="1024"/></Row><Row ss:Height="14,2583"><Cell ss:Index="1024"/></Row><Row ss:Height="14,2583"><Cell ss:Index="1024"/></Row><Row ss:Height="14,2583"><Cell ss:Index="1024"/></Row><Row ss:Height="14,2583"><Cell ss:Index="1024"/></Row><Row ss:Height="14,2583"><Cell ss:Index="1024"/></Row><Row ss:Height="14,2583"><Cell ss:Index="1024"/></Row><Row ss:Height="14,2583"><Cell ss:Index="1024"/></Row><Row ss:Height="14,2583"><Cell ss:Index="1024"/></Row><Row ss:Height="14,2583"><Cell ss:Index="1024"/></Row><Row ss:Height="14,2583"><Cell ss:Index="1024"/></Row><Row ss:Height="14,2583"><Cell ss:Index="1024"/></Row><Row ss:Height="14,2583"><Cell ss:Index="1024"/></Row><Row ss:Height="14,2583"><Cell ss:Index="1024"/></Row><Row ss:Height="14,2583"><Cell ss:Index="1024"/></Row><Row ss:Height="14,2583"><Cell ss:Index="1024"/></Row><Row ss:Height="14,2583"><Cell ss:Index="1024"/></Row><Row ss:Height="14,2583"><Cell ss:Index="1024"/></Row><Row ss:Height="14,2583"><Cell ss:Index="1024"/></Row><Row ss:Height="14,2583"><Cell ss:Index="1024"/></Row><Row ss:Height="14,2583"><Cell ss:Index="1024"/></Row><Row ss:Height="14,2583"><Cell ss:Index="1024"/></Row><Row ss:Height="14,2583"><Cell ss:Index="1024"/></Row><Row ss:Height="14,2583"><Cell ss:Index="1024"/></Row><Row ss:Height="14,2583"><Cell ss:Index="1024"/></Row><Row ss:Height="14,2583"><Cell ss:Index="1024"/></Row><Row ss:Height="14,2583"><Cell ss:Index="1024"/></Row><Row ss:Height="14,2583"><Cell ss:Index="1024"/></Row><Row ss:Height="14,2583"><Cell ss:Index="1024"/></Row><Row ss:Height="14,2583"><Cell ss:Index="1024"/></Row><Row ss:Height="14,2583"><Cell ss:Index="1024"/></Row><Row ss:Height="14,2583"><Cell ss:Index="1024"/></Row><Row ss:Height="14,2583"><Cell ss:Index="1024"/></Row><Row ss:Height="14,2583"><Cell ss:Index="1024"/></Row><Row ss:Height="14,2583"><Cell ss:Index="1024"/></Row><Row ss:Height="14,2583"><Cell ss:Index="1024"/></Row><Row ss:Height="14,2583"><Cell ss:Index="1024"/></Row><Row ss:Height="14,2583"><Cell ss:Index="1024"/></Row><Row ss:Height="14,2583"><Cell ss:Index="1024"/></Row><Row ss:Height="14,2583"><Cell ss:Index="1024"/></Row><Row ss:Height="14,2583"><Cell ss:Index="1024"/></Row><Row ss:Height="14,2583"><Cell ss:Index="1024"/></Row><Row ss:Height="14,2583"><Cell ss:Index="1024"/></Row><Row ss:Height="14,2583"><Cell ss:Index="1024"/></Row><Row ss:Height="14,2583"><Cell ss:Index="1024"/></Row><Row ss:Height="14,2583"><Cell ss:Index="1024"/></Row><Row ss:Height="14,2583"><Cell ss:Index="1024"/></Row><Row ss:Height="14,2583"><Cell ss:Index="1024"/></Row><Row ss:Height="14,2583"><Cell ss:Index="1024"/></Row><Row ss:Height="14,2583"><Cell ss:Index="1024"/></Row><Row ss:Height="14,2583"><Cell ss:Index="1024"/></Row><Row ss:Height="14,2583"><Cell ss:Index="1024"/></Row><Row ss:Height="14,2583"><Cell ss:Index="1024"/></Row><Row ss:Height="14,2583"><Cell ss:Index="1024"/></Row><Row ss:Height="14,2583"><Cell ss:Index="1024"/></Row><Row ss:Height="14,2583"><Cell ss:Index="1024"/></Row><Row ss:Height="14,2583"><Cell ss:Index="1024"/></Row><Row ss:Height="14,2583"><Cell ss:Index="1024"/></Row><Row ss:Height="14,2583"><Cell ss:Index="1024"/></Row><Row ss:Height="14,2583"><Cell ss:Index="1024"/></Row><Row ss:Height="14,2583"><Cell ss:Index="1024"/></Row><Row ss:Height="14,2583"><Cell ss:Index="1024"/></Row><Row ss:Height="14,2583"><Cell ss:Index="1024"/></Row><Row ss:Height="14,2583"><Cell ss:Index="1024"/></Row><Row ss:Height="14,2583"><Cell ss:Index="1024"/></Row><Row ss:Height="14,2583"><Cell ss:Index="1024"/></Row><Row ss:Height="14,2583"><Cell ss:Index="1024"/></Row><Row ss:Height="14,2583"><Cell ss:Index="1024"/></Row><Row ss:Height="14,2583"><Cell ss:Index="1024"/></Row><Row ss:Height="14,2583"><Cell ss:Index="1024"/></Row><Row ss:Height="14,2583"><Cell ss:Index="1024"/></Row><Row ss:Height="14,2583"><Cell ss:Index="1024"/></Row><Row ss:Height="14,2583"><Cell ss:Index="1024"/></Row><Row ss:Height="14,2583"><Cell ss:Index="1024"/></Row><Row ss:Height="14,2583"><Cell ss:Index="1024"/></Row><Row ss:Height="14,2583"><Cell ss:Index="1024"/></Row><Row ss:Height="14,2583"><Cell ss:Index="1024"/></Row><Row ss:Height="14,2583"><Cell ss:Index="1024"/></Row><Row ss:Height="14,2583"><Cell ss:Index="1024"/></Row><Row ss:Height="14,2583"><Cell ss:Index="1024"/></Row><Row ss:Height="14,2583"><Cell ss:Index="1024"/></Row><Row ss:Height="14,2583"><Cell ss:Index="1024"/></Row><Row ss:Height="14,2583"><Cell ss:Index="1024"/></Row><Row ss:Height="14,2583"><Cell ss:Index="1024"/></Row><Row ss:Height="14,2583"><Cell ss:Index="1024"/></Row><Row ss:Height="14,2583"><Cell ss:Index="1024"/></Row><Row ss:Height="14,2583"><Cell ss:Index="1024"/></Row><Row ss:Height="14,2583"><Cell ss:Index="1024"/></Row><Row ss:Height="14,2583"><Cell ss:Index="1024"/></Row><Row ss:Height="14,2583"><Cell ss:Index="1024"/></Row><Row ss:Height="14,2583"><Cell ss:Index="1024"/></Row><Row ss:Height="14,2583"><Cell ss:Index="1024"/></Row><Row ss:Height="14,2583"><Cell ss:Index="1024"/></Row><Row ss:Height="14,2583"><Cell ss:Index="1024"/></Row><Row ss:Height="14,2583"><Cell ss:Index="1024"/></Row><Row ss:Height="14,2583"><Cell ss:Index="1024"/></Row><Row ss:Height="14,2583"><Cell ss:Index="1024"/></Row><Row ss:Height="14,2583"><Cell ss:Index="1024"/></Row><Row ss:Height="14,2583"><Cell ss:Index="1024"/></Row><Row ss:Height="14,2583"><Cell ss:Index="1024"/></Row><Row ss:Height="14,2583"><Cell ss:Index="1024"/></Row><Row ss:Height="14,2583"><Cell ss:Index="1024"/></Row><Row ss:Height="14,2583"><Cell ss:Index="1024"/></Row><Row ss:Height="14,2583"><Cell ss:Index="1024"/></Row><Row ss:Height="14,2583"><Cell ss:Index="1024"/></Row><Row ss:Height="14,2583"><Cell ss:Index="1024"/></Row><Row ss:Height="14,2583"><Cell ss:Index="1024"/></Row><Row ss:Height="14,2583"><Cell ss:Index="1024"/></Row><Row ss:Height="14,2583"><Cell ss:Index="1024"/></Row><Row ss:Height="14,2583"><Cell ss:Index="1024"/></Row><Row ss:Height="14,2583"><Cell ss:Index="1024"/></Row><Row ss:Height="14,2583"><Cell ss:Index="1024"/></Row><Row ss:Height="14,2583"><Cell ss:Index="1024"/></Row><Row ss:Height="14,2583"><Cell ss:Index="1024"/></Row><Row ss:Height="14,2583"><Cell ss:Index="1024"/></Row><Row ss:Height="14,2583"><Cell ss:Index="1024"/></Row><Row ss:Height="14,2583"><Cell ss:Index="1024"/></Row><Row ss:Height="14,2583"><Cell ss:Index="1024"/></Row><Row ss:Height="14,2583"><Cell ss:Index="1024"/></Row><Row ss:Height="14,2583"><Cell ss:Index="1024"/></Row><Row ss:Height="14,2583"><Cell ss:Index="1024"/></Row><Row ss:Height="14,2583"><Cell ss:Index="1024"/></Row><Row ss:Height="14,2583"><Cell ss:Index="1024"/></Row><Row ss:Height="14,2583"><Cell ss:Index="1024"/></Row><Row ss:Height="14,2583"><Cell ss:Index="1024"/></Row><Row ss:Height="14,2583"><Cell ss:Index="1024"/></Row><Row ss:Height="14,2583"><Cell ss:Index="1024"/></Row><Row ss:Height="14,2583"><Cell ss:Index="1024"/></Row><Row ss:Height="14,2583"><Cell ss:Index="1024"/></Row><Row ss:Height="14,2583"><Cell ss:Index="1024"/></Row><Row ss:Height="14,2583"><Cell ss:Index="1024"/></Row><Row ss:Height="14,2583"><Cell ss:Index="1024"/></Row><Row ss:Height="14,2583"><Cell ss:Index="1024"/></Row><Row ss:Height="14,2583"><Cell ss:Index="1024"/></Row><Row ss:Height="14,2583"><Cell ss:Index="1024"/></Row><Row ss:Height="14,2583"><Cell ss:Index="1024"/></Row><Row ss:Height="14,2583"><Cell ss:Index="1024"/></Row><Row ss:Height="14,2583"><Cell ss:Index="1024"/></Row><Row ss:Height="14,2583"><Cell ss:Index="1024"/></Row><Row ss:Height="14,2583"><Cell ss:Index="1024"/></Row><Row ss:Height="14,2583"><Cell ss:Index="1024"/></Row><Row ss:Height="14,2583"><Cell ss:Index="1024"/></Row><Row ss:Height="14,2583"><Cell ss:Index="1024"/></Row><Row ss:Height="14,2583"><Cell ss:Index="1024"/></Row><Row ss:Height="14,2583"><Cell ss:Index="1024"/></Row><Row ss:Height="14,2583"><Cell ss:Index="1024"/></Row><Row ss:Height="14,2583"><Cell ss:Index="1024"/></Row><Row ss:Height="14,2583"><Cell ss:Index="1024"/></Row><Row ss:Height="14,2583"><Cell ss:Index="1024"/></Row><Row ss:Height="14,2583"><Cell ss:Index="1024"/></Row><Row ss:Height="14,2583"><Cell ss:Index="1024"/></Row><Row ss:Height="14,2583"><Cell ss:Index="1024"/></Row><Row ss:Height="14,2583"><Cell ss:Index="1024"/></Row><Row ss:Height="14,2583"><Cell ss:Index="1024"/></Row><Row ss:Height="14,2583"><Cell ss:Index="1024"/></Row><Row ss:Height="14,2583"><Cell ss:Index="1024"/></Row><Row ss:Height="14,2583"><Cell ss:Index="1024"/></Row><Row ss:Height="14,2583"><Cell ss:Index="1024"/></Row><Row ss:Height="14,2583"><Cell ss:Index="1024"/></Row><Row ss:Height="14,2583"><Cell ss:Index="1024"/></Row><Row ss:Height="14,2583"><Cell ss:Index="1024"/></Row><Row ss:Height="14,2583"><Cell ss:Index="1024"/></Row><Row ss:Height="14,2583"><Cell ss:Index="1024"/></Row><Row ss:Height="14,2583"><Cell ss:Index="1024"/></Row><Row ss:Height="14,2583"><Cell ss:Index="1024"/></Row><Row ss:Height="14,2583"><Cell ss:Index="1024"/></Row><Row ss:Height="14,2583"><Cell ss:Index="1024"/></Row><Row ss:Height="14,2583"><Cell ss:Index="1024"/></Row><Row ss:Height="14,2583"><Cell ss:Index="1024"/></Row><Row ss:Height="14,2583"><Cell ss:Index="1024"/></Row><Row ss:Height="14,2583"><Cell ss:Index="1024"/></Row><Row ss:Height="14,2583"><Cell ss:Index="1024"/></Row><Row ss:Height="14,2583"><Cell ss:Index="1024"/></Row><Row ss:Height="14,2583"><Cell ss:Index="1024"/></Row><Row ss:Height="14,2583"><Cell ss:Index="1024"/></Row><Row ss:Height="14,2583"><Cell ss:Index="1024"/></Row><Row ss:Height="14,2583"><Cell ss:Index="1024"/></Row><Row ss:Height="14,2583"><Cell ss:Index="1024"/></Row><Row ss:Height="14,2583"><Cell ss:Index="1024"/></Row><Row ss:Height="14,2583"><Cell ss:Index="1024"/></Row><Row ss:Height="14,2583"><Cell ss:Index="1024"/></Row><Row ss:Height="14,2583"><Cell ss:Index="1024"/></Row><Row ss:Height="14,2583"><Cell ss:Index="1024"/></Row><Row ss:Height="14,2583"><Cell ss:Index="1024"/></Row><Row ss:Height="14,2583"><Cell ss:Index="1024"/></Row><Row ss:Height="14,2583"><Cell ss:Index="1024"/></Row><Row ss:Height="14,2583"><Cell ss:Index="1024"/></Row><Row ss:Height="14,2583"><Cell ss:Index="1024"/></Row><Row ss:Height="14,2583"><Cell ss:Index="1024"/></Row><Row ss:Height="14,2583"><Cell ss:Index="1024"/></Row><Row ss:Height="14,2583"><Cell ss:Index="1024"/></Row><Row ss:Height="14,2583"><Cell ss:Index="1024"/></Row><Row ss:Height="14,2583"><Cell ss:Index="1024"/></Row><Row ss:Height="14,2583"><Cell ss:Index="1024"/></Row><Row ss:Height="14,2583"><Cell ss:Index="1024"/></Row><Row ss:Height="14,2583"><Cell ss:Index="1024"/></Row><Row ss:Height="14,2583"><Cell ss:Index="1024"/></Row><Row ss:Height="14,2583"><Cell ss:Index="1024"/></Row><Row ss:Height="14,2583"><Cell ss:Index="1024"/></Row><Row ss:Height="14,2583"><Cell ss:Index="1024"/></Row><Row ss:Height="14,2583"><Cell ss:Index="1024"/></Row><Row ss:Height="14,2583"><Cell ss:Index="1024"/></Row><Row ss:Height="14,2583"><Cell ss:Index="1024"/></Row><Row ss:Height="14,2583"><Cell ss:Index="1024"/></Row><Row ss:Height="14,2583"><Cell ss:Index="1024"/></Row><Row ss:Height="14,2583"><Cell ss:Index="1024"/></Row><Row ss:Height="14,2583"><Cell ss:Index="1024"/></Row><Row ss:Height="14,2583"><Cell ss:Index="1024"/></Row><Row ss:Height="14,2583"><Cell ss:Index="1024"/></Row><Row ss:Height="14,2583"><Cell ss:Index="1024"/></Row><Row ss:Height="14,2583"><Cell ss:Index="1024"/></Row><Row ss:Height="14,2583"><Cell ss:Index="1024"/></Row><Row ss:Height="14,2583"><Cell ss:Index="1024"/></Row><Row ss:Height="14,2583"><Cell ss:Index="1024"/></Row><Row ss:Height="14,2583"><Cell ss:Index="1024"/></Row><Row ss:Height="14,2583"><Cell ss:Index="1024"/></Row><Row ss:Height="14,2583"><Cell ss:Index="1024"/></Row><Row ss:Height="14,2583"><Cell ss:Index="1024"/></Row><Row ss:Height="14,2583"><Cell ss:Index="1024"/></Row><Row ss:Height="14,2583"><Cell ss:Index="1024"/></Row><Row ss:Height="14,2583"><Cell ss:Index="1024"/></Row><Row ss:Height="14,2583"><Cell ss:Index="1024"/></Row><Row ss:Height="14,2583"><Cell ss:Index="1024"/></Row><Row ss:Height="14,2583"><Cell ss:Index="1024"/></Row><Row ss:Height="14,2583"><Cell ss:Index="1024"/></Row><Row ss:Height="14,2583"><Cell ss:Index="1024"/></Row><Row ss:Height="14,2583"><Cell ss:Index="1024"/></Row><Row ss:Height="14,2583"><Cell ss:Index="1024"/></Row><Row ss:Height="14,2583"><Cell ss:Index="1024"/></Row><Row ss:Height="14,2583"><Cell ss:Index="1024"/></Row><Row ss:Height="14,2583"><Cell ss:Index="1024"/></Row><Row ss:Height="14,2583"><Cell ss:Index="1024"/></Row><Row ss:Height="14,2583"><Cell ss:Index="1024"/></Row><Row ss:Height="14,2583"><Cell ss:Index="1024"/></Row><Row ss:Height="14,2583"><Cell ss:Index="1024"/></Row><Row ss:Height="14,2583"><Cell ss:Index="1024"/></Row><Row ss:Height="14,2583"><Cell ss:Index="1024"/></Row><Row ss:Height="14,2583"><Cell ss:Index="1024"/></Row><Row ss:Height="14,2583"><Cell ss:Index="1024"/></Row><Row ss:Height="14,2583"><Cell ss:Index="1024"/></Row><Row ss:Height="14,2583"><Cell ss:Index="1024"/></Row><Row ss:Height="14,2583"><Cell ss:Index="1024"/></Row><Row ss:Height="14,2583"><Cell ss:Index="1024"/></Row><Row ss:Height="14,2583"><Cell ss:Index="1024"/></Row><Row ss:Height="14,2583"><Cell ss:Index="1024"/></Row><Row ss:Height="14,2583"><Cell ss:Index="1024"/></Row><Row ss:Height="14,2583"><Cell ss:Index="1024"/></Row><Row ss:Height="14,2583"><Cell ss:Index="1024"/></Row><Row ss:Height="14,2583"><Cell ss:Index="1024"/></Row><Row ss:Height="14,2583"><Cell ss:Index="1024"/></Row><Row ss:Height="14,2583"><Cell ss:Index="1024"/></Row><Row ss:Height="14,2583"><Cell ss:Index="1024"/></Row><Row ss:Height="14,2583"><Cell ss:Index="1024"/></Row><Row ss:Height="14,2583"><Cell ss:Index="1024"/></Row><Row ss:Height="14,2583"><Cell ss:Index="1024"/></Row><Row ss:Height="14,2583"><Cell ss:Index="1024"/></Row><Row ss:Height="14,2583"><Cell ss:Index="1024"/></Row><Row ss:Height="14,2583"><Cell ss:Index="1024"/></Row><Row ss:Height="14,2583"><Cell ss:Index="1024"/></Row><Row ss:Height="14,2583"><Cell ss:Index="1024"/></Row><Row ss:Height="14,2583"><Cell ss:Index="1024"/></Row><Row ss:Height="14,2583"><Cell ss:Index="1024"/></Row><Row ss:Height="14,2583"><Cell ss:Index="1024"/></Row><Row ss:Height="14,2583"><Cell ss:Index="1024"/></Row><Row ss:Height="14,2583"><Cell ss:Index="1024"/></Row><Row ss:Height="14,2583"><Cell ss:Index="1024"/></Row><Row ss:Height="14,2583"><Cell ss:Index="1024"/></Row><Row ss:Height="14,2583"><Cell ss:Index="1024"/></Row><Row ss:Height="14,2583"><Cell ss:Index="1024"/></Row><Row ss:Height="14,2583"><Cell ss:Index="1024"/></Row><Row ss:Height="14,2583"><Cell ss:Index="1024"/></Row><Row ss:Height="14,2583"><Cell ss:Index="1024"/></Row><Row ss:Height="14,2583"><Cell ss:Index="1024"/></Row><Row ss:Height="14,2583"><Cell ss:Index="1024"/></Row><Row ss:Height="14,2583"><Cell ss:Index="1024"/></Row><Row ss:Height="14,2583"><Cell ss:Index="1024"/></Row><Row ss:Height="14,2583"><Cell ss:Index="1024"/></Row><Row ss:Height="14,2583"><Cell ss:Index="1024"/></Row><Row ss:Height="14,2583"><Cell ss:Index="1024"/></Row><Row ss:Height="14,2583"><Cell ss:Index="1024"/></Row><Row ss:Height="14,2583"><Cell ss:Index="1024"/></Row><Row ss:Height="14,2583"><Cell ss:Index="1024"/></Row><Row ss:Height="14,2583"><Cell ss:Index="1024"/></Row><Row ss:Height="14,2583"><Cell ss:Index="1024"/></Row><Row ss:Height="14,2583"><Cell ss:Index="1024"/></Row><Row ss:Height="14,2583"><Cell ss:Index="1024"/></Row><Row ss:Height="14,2583"><Cell ss:Index="1024"/></Row><Row ss:Height="14,2583"><Cell ss:Index="1024"/></Row><Row ss:Height="14,2583"><Cell ss:Index="1024"/></Row><Row ss:Height="14,2583"><Cell ss:Index="1024"/></Row><Row ss:Height="14,2583"><Cell ss:Index="1024"/></Row><Row ss:Height="14,2583"><Cell ss:Index="1024"/></Row><Row ss:Height="14,2583"><Cell ss:Index="1024"/></Row><Row ss:Height="14,2583"><Cell ss:Index="1024"/></Row><Row ss:Height="14,2583"><Cell ss:Index="1024"/></Row><Row ss:Height="14,2583"><Cell ss:Index="1024"/></Row><Row ss:Height="14,2583"><Cell ss:Index="1024"/></Row><Row ss:Height="14,2583"><Cell ss:Index="1024"/></Row><Row ss:Height="14,2583"><Cell ss:Index="1024"/></Row><Row ss:Height="14,2583"><Cell ss:Index="1024"/></Row><Row ss:Height="14,2583"><Cell ss:Index="1024"/></Row><Row ss:Height="14,2583"><Cell ss:Index="1024"/></Row><Row ss:Height="14,2583"><Cell ss:Index="1024"/></Row><Row ss:Height="14,2583"><Cell ss:Index="1024"/></Row><Row ss:Height="14,2583"><Cell ss:Index="1024"/></Row><Row ss:Height="14,2583"><Cell ss:Index="1024"/></Row><Row ss:Height="14,2583"><Cell ss:Index="1024"/></Row><Row ss:Height="14,2583"><Cell ss:Index="1024"/></Row><Row ss:Height="14,2583"><Cell ss:Index="1024"/></Row><Row ss:Height="14,2583"><Cell ss:Index="1024"/></Row><Row ss:Height="14,2583"><Cell ss:Index="1024"/></Row><Row ss:Height="14,2583"><Cell ss:Index="1024"/></Row><Row ss:Height="14,2583"><Cell ss:Index="1024"/></Row><Row ss:Height="14,2583"><Cell ss:Index="1024"/></Row><Row ss:Height="14,2583"><Cell ss:Index="1024"/></Row><Row ss:Height="14,2583"><Cell ss:Index="1024"/></Row><Row ss:Height="14,2583"><Cell ss:Index="1024"/></Row><Row ss:Height="14,2583"><Cell ss:Index="1024"/></Row><Row ss:Height="14,2583"><Cell ss:Index="1024"/></Row><Row ss:Height="14,2583"><Cell ss:Index="1024"/></Row><Row ss:Height="14,2583"><Cell ss:Index="1024"/></Row><Row ss:Height="14,2583"><Cell ss:Index="1024"/></Row><Row ss:Height="14,2583"><Cell ss:Index="1024"/></Row><Row ss:Height="14,2583"><Cell ss:Index="1024"/></Row><Row ss:Height="14,2583"><Cell ss:Index="1024"/></Row><Row ss:Height="14,2583"><Cell ss:Index="1024"/></Row><Row ss:Height="14,2583"><Cell ss:Index="1024"/></Row><Row ss:Height="14,2583"><Cell ss:Index="1024"/></Row><Row ss:Height="14,2583"><Cell ss:Index="1024"/></Row><Row ss:Height="14,2583"><Cell ss:Index="1024"/></Row><Row ss:Height="14,2583"><Cell ss:Index="1024"/></Row><Row ss:Height="14,2583"><Cell ss:Index="1024"/></Row><Row ss:Height="14,2583"><Cell ss:Index="1024"/></Row><Row ss:Height="14,2583"><Cell ss:Index="1024"/></Row><Row ss:Height="14,2583"><Cell ss:Index="1024"/></Row><Row ss:Height="14,2583"><Cell ss:Index="1024"/></Row><Row ss:Height="14,2583"><Cell ss:Index="1024"/></Row><Row ss:Height="14,2583"><Cell ss:Index="1024"/></Row><Row ss:Height="14,2583"><Cell ss:Index="1024"/></Row><Row ss:Height="14,2583"><Cell ss:Index="1024"/></Row><Row ss:Height="14,2583"><Cell ss:Index="1024"/></Row><Row ss:Height="14,2583"><Cell ss:Index="1024"/></Row><Row ss:Height="14,2583"><Cell ss:Index="1024"/></Row><Row ss:Height="14,2583"><Cell ss:Index="1024"/></Row><Row ss:Height="14,2583"><Cell ss:Index="1024"/></Row><Row ss:Height="14,2583"><Cell ss:Index="1024"/></Row><Row ss:Height="14,2583"><Cell ss:Index="1024"/></Row><Row ss:Height="14,2583"><Cell ss:Index="1024"/></Row><Row ss:Height="14,2583"><Cell ss:Index="1024"/></Row><Row ss:Height="14,2583"><Cell ss:Index="1024"/></Row><Row ss:Height="14,2583"><Cell ss:Index="1024"/></Row><Row ss:Height="14,2583"><Cell ss:Index="1024"/></Row><Row ss:Height="14,2583"><Cell ss:Index="1024"/></Row><Row ss:Height="14,2583"><Cell ss:Index="1024"/></Row><Row ss:Height="14,2583"><Cell ss:Index="1024"/></Row><Row ss:Height="14,2583"><Cell ss:Index="1024"/></Row><Row ss:Height="14,2583"><Cell ss:Index="1024"/></Row><Row ss:Height="14,2583"><Cell ss:Index="1024"/></Row><Row ss:Height="14,2583"><Cell ss:Index="1024"/></Row><Row ss:Height="14,2583"><Cell ss:Index="1024"/></Row><Row ss:Height="14,2583"><Cell ss:Index="1024"/></Row><Row ss:Height="14,2583"><Cell ss:Index="1024"/></Row><Row ss:Height="14,2583"><Cell ss:Index="1024"/></Row><Row ss:Height="14,2583"><Cell ss:Index="1024"/></Row><Row ss:Height="14,2583"><Cell ss:Index="1024"/></Row><Row ss:Height="14,2583"><Cell ss:Index="1024"/></Row><Row ss:Height="14,2583"><Cell ss:Index="1024"/></Row><Row ss:Height="14,2583"><Cell ss:Index="1024"/></Row><Row ss:Height="14,2583"><Cell ss:Index="1024"/></Row><Row ss:Height="14,2583"><Cell ss:Index="1024"/></Row><Row ss:Height="14,2583"><Cell ss:Index="1024"/></Row><Row ss:Height="14,2583"><Cell ss:Index="1024"/></Row><Row ss:Height="14,2583"><Cell ss:Index="1024"/></Row><Row ss:Height="14,2583"><Cell ss:Index="1024"/></Row><Row ss:Height="14,2583"><Cell ss:Index="1024"/></Row><Row ss:Height="14,2583"><Cell ss:Index="1024"/></Row><Row ss:Height="14,2583"><Cell ss:Index="1024"/></Row><Row ss:Height="14,2583"><Cell ss:Index="1024"/></Row><Row ss:Height="14,2583"><Cell ss:Index="1024"/></Row><Row ss:Height="14,2583"><Cell ss:Index="1024"/></Row><Row ss:Height="14,2583"><Cell ss:Index="1024"/></Row><Row ss:Height="14,2583"><Cell ss:Index="1024"/></Row><Row ss:Height="14,2583"><Cell ss:Index="1024"/></Row><Row ss:Height="14,2583"><Cell ss:Index="1024"/></Row><Row ss:Height="14,2583"><Cell ss:Index="1024"/></Row><Row ss:Height="14,2583"><Cell ss:Index="1024"/></Row><Row ss:Height="14,2583"><Cell ss:Index="1024"/></Row><Row ss:Height="14,2583"><Cell ss:Index="1024"/></Row><Row ss:Height="14,2583"><Cell ss:Index="1024"/></Row><Row ss:Height="14,2583"><Cell ss:Index="1024"/></Row><Row ss:Height="14,2583"><Cell ss:Index="1024"/></Row><Row ss:Height="14,2583"><Cell ss:Index="1024"/></Row><Row ss:Height="14,2583"><Cell ss:Index="1024"/></Row><Row ss:Height="14,2583"><Cell ss:Index="1024"/></Row><Row ss:Height="14,2583"><Cell ss:Index="1024"/></Row><Row ss:Height="14,2583"><Cell ss:Index="1024"/></Row><Row ss:Height="14,2583"><Cell ss:Index="1024"/></Row><Row ss:Height="14,2583"><Cell ss:Index="1024"/></Row><Row ss:Height="14,2583"><Cell ss:Index="1024"/></Row><Row ss:Height="14,2583"><Cell ss:Index="1024"/></Row><Row ss:Height="14,2583"><Cell ss:Index="1024"/></Row><Row ss:Height="14,2583"><Cell ss:Index="1024"/></Row><Row ss:Height="14,2583"><Cell ss:Index="1024"/></Row><Row ss:Height="14,2583"><Cell ss:Index="1024"/></Row><Row ss:Height="14,2583"><Cell ss:Index="1024"/></Row><Row ss:Height="14,2583"><Cell ss:Index="1024"/></Row><Row ss:Height="14,2583"><Cell ss:Index="1024"/></Row><Row ss:Height="14,2583"><Cell ss:Index="1024"/></Row><Row ss:Height="14,2583"><Cell ss:Index="1024"/></Row><Row ss:Height="14,2583"><Cell ss:Index="1024"/></Row><Row ss:Height="14,2583"><Cell ss:Index="1024"/></Row><Row ss:Height="14,2583"><Cell ss:Index="1024"/></Row><Row ss:Height="14,2583"><Cell ss:Index="1024"/></Row><Row ss:Height="14,2583"><Cell ss:Index="1024"/></Row><Row ss:Height="14,2583"><Cell ss:Index="1024"/></Row><Row ss:Height="14,2583"><Cell ss:Index="1024"/></Row><Row ss:Height="14,2583"><Cell ss:Index="1024"/></Row><Row ss:Height="14,2583"><Cell ss:Index="1024"/></Row><Row ss:Height="14,2583"><Cell ss:Index="1024"/></Row><Row ss:Height="14,2583"><Cell ss:Index="1024"/></Row><Row ss:Height="14,2583"><Cell ss:Index="1024"/></Row><Row ss:Height="14,2583"><Cell ss:Index="1024"/></Row><Row ss:Height="14,2583"><Cell ss:Index="1024"/></Row><Row ss:Height="14,2583"><Cell ss:Index="1024"/></Row><Row ss:Height="14,2583"><Cell ss:Index="1024"/></Row><Row ss:Height="14,2583"><Cell ss:Index="1024"/></Row><Row ss:Height="14,2583"><Cell ss:Index="1024"/></Row><Row ss:Height="14,2583"><Cell ss:Index="1024"/></Row><Row ss:Height="14,2583"><Cell ss:Index="1024"/></Row><Row ss:Height="14,2583"><Cell ss:Index="1024"/></Row><Row ss:Height="14,2583"><Cell ss:Index="1024"/></Row><Row ss:Height="14,2583"><Cell ss:Index="1024"/></Row><Row ss:Height="14,2583"><Cell ss:Index="1024"/></Row><Row ss:Height="14,2583"><Cell ss:Index="1024"/></Row><Row ss:Height="14,2583"><Cell ss:Index="1024"/></Row><Row ss:Height="14,2583"><Cell ss:Index="1024"/></Row><Row ss:Height="14,2583"><Cell ss:Index="1024"/></Row><Row ss:Height="14,2583"><Cell ss:Index="1024"/></Row><Row ss:Height="14,2583"><Cell ss:Index="1024"/></Row><Row ss:Height="14,2583"><Cell ss:Index="1024"/></Row><Row ss:Height="14,2583"><Cell ss:Index="1024"/></Row><Row ss:Height="14,2583"><Cell ss:Index="1024"/></Row><Row ss:Height="14,2583"><Cell ss:Index="1024"/></Row><Row ss:Height="14,2583"><Cell ss:Index="1024"/></Row><Row ss:Height="14,2583"><Cell ss:Index="1024"/></Row><Row ss:Height="14,2583"><Cell ss:Index="1024"/></Row><Row ss:Height="14,2583"><Cell ss:Index="1024"/></Row><Row ss:Height="14,2583"><Cell ss:Index="1024"/></Row><Row ss:Height="14,2583"><Cell ss:Index="1024"/></Row><Row ss:Height="14,2583"><Cell ss:Index="1024"/></Row><Row ss:Height="14,2583"><Cell ss:Index="1024"/></Row><Row ss:Height="14,2583"><Cell ss:Index="1024"/></Row><Row ss:Height="14,2583"><Cell ss:Index="1024"/></Row><Row ss:Height="14,2583"><Cell ss:Index="1024"/></Row><Row ss:Height="14,2583"><Cell ss:Index="1024"/></Row><Row ss:Height="14,2583"><Cell ss:Index="1024"/></Row><Row ss:Height="14,2583"><Cell ss:Index="1024"/></Row><Row ss:Height="14,2583"><Cell ss:Index="1024"/></Row><Row ss:Height="14,2583"><Cell ss:Index="1024"/></Row><Row ss:Height="14,2583"><Cell ss:Index="1024"/></Row><Row ss:Height="14,2583"><Cell ss:Index="1024"/></Row><Row ss:Height="14,2583"><Cell ss:Index="1024"/></Row><Row ss:Height="14,2583"><Cell ss:Index="1024"/></Row><Row ss:Height="14,2583"><Cell ss:Index="1024"/></Row><Row ss:Height="14,2583"><Cell ss:Index="1024"/></Row><Row ss:Height="14,2583"><Cell ss:Index="1024"/></Row><Row ss:Height="14,2583"><Cell ss:Index="1024"/></Row><Row ss:Height="14,2583"><Cell ss:Index="1024"/></Row><Row ss:Height="14,2583"><Cell ss:Index="1024"/></Row><Row ss:Height="14,2583"><Cell ss:Index="1024"/></Row><Row ss:Height="14,2583"><Cell ss:Index="1024"/></Row><Row ss:Height="14,2583"><Cell ss:Index="1024"/></Row><Row ss:Height="14,2583"><Cell ss:Index="1024"/></Row><Row ss:Height="14,2583"><Cell ss:Index="1024"/></Row><Row ss:Height="14,2583"><Cell ss:Index="1024"/></Row><Row ss:Height="14,2583"><Cell ss:Index="1024"/></Row><Row ss:Height="14,2583"><Cell ss:Index="1024"/></Row><Row ss:Height="14,2583"><Cell ss:Index="1024"/></Row><Row ss:Height="14,2583"><Cell ss:Index="1024"/></Row><Row ss:Height="14,2583"><Cell ss:Index="1024"/></Row><Row ss:Height="14,2583"><Cell ss:Index="1024"/></Row><Row ss:Height="14,2583"><Cell ss:Index="1024"/></Row><Row ss:Height="14,2583"><Cell ss:Index="1024"/></Row><Row ss:Height="14,2583"><Cell ss:Index="1024"/></Row><Row ss:Height="14,2583"><Cell ss:Index="1024"/></Row><Row ss:Height="14,2583"><Cell ss:Index="1024"/></Row><Row ss:Height="14,2583"><Cell ss:Index="1024"/></Row><Row ss:Height="14,2583"><Cell ss:Index="1024"/></Row><Row ss:Height="14,2583"><Cell ss:Index="1024"/></Row><Row ss:Height="14,2583"><Cell ss:Index="1024"/></Row><Row ss:Height="14,2583"><Cell ss:Index="1024"/></Row><Row ss:Height="14,2583"><Cell ss:Index="1024"/></Row><Row ss:Height="14,2583"><Cell ss:Index="1024"/></Row><Row ss:Height="14,2583"><Cell ss:Index="1024"/></Row><Row ss:Height="14,2583"><Cell ss:Index="1024"/></Row><Row ss:Height="14,2583"><Cell ss:Index="1024"/></Row><Row ss:Height="14,2583"><Cell ss:Index="1024"/></Row><Row ss:Height="14,2583"><Cell ss:Index="1024"/></Row><Row ss:Height="14,2583"><Cell ss:Index="1024"/></Row><Row ss:Height="14,2583"><Cell ss:Index="1024"/></Row><Row ss:Height="14,2583"><Cell ss:Index="1024"/></Row><Row ss:Height="14,2583"><Cell ss:Index="1024"/></Row><Row ss:Height="14,2583"><Cell ss:Index="1024"/></Row><Row ss:Height="14,2583"><Cell ss:Index="1024"/></Row><Row ss:Height="14,2583"><Cell ss:Index="1024"/></Row><Row ss:Height="14,2583"><Cell ss:Index="1024"/></Row><Row ss:Height="14,2583"><Cell ss:Index="1024"/></Row><Row ss:Height="14,2583"><Cell ss:Index="1024"/></Row><Row ss:Height="14,2583"><Cell ss:Index="1024"/></Row><Row ss:Height="14,2583"><Cell ss:Index="1024"/></Row><Row ss:Height="14,2583"><Cell ss:Index="1024"/></Row><Row ss:Height="14,2583"><Cell ss:Index="1024"/></Row><Row ss:Height="14,2583"><Cell ss:Index="1024"/></Row><Row ss:Height="14,2583"><Cell ss:Index="1024"/></Row><Row ss:Height="14,2583"><Cell ss:Index="1024"/></Row><Row ss:Height="14,2583"><Cell ss:Index="1024"/></Row><Row ss:Height="14,2583"><Cell ss:Index="1024"/></Row><Row ss:Height="14,2583"><Cell ss:Index="1024"/></Row><Row ss:Height="14,2583"><Cell ss:Index="1024"/></Row><Row ss:Height="14,2583"><Cell ss:Index="1024"/></Row><Row ss:Height="14,2583"><Cell ss:Index="1024"/></Row><Row ss:Height="14,2583"><Cell ss:Index="1024"/></Row><Row ss:Height="14,2583"><Cell ss:Index="1024"/></Row><Row ss:Height="14,2583"><Cell ss:Index="1024"/></Row><Row ss:Height="14,2583"><Cell ss:Index="1024"/></Row><Row ss:Height="14,2583"><Cell ss:Index="1024"/></Row><Row ss:Height="14,2583"><Cell ss:Index="1024"/></Row><Row ss:Height="14,2583"><Cell ss:Index="1024"/></Row><Row ss:Height="14,2583"><Cell ss:Index="1024"/></Row><Row ss:Height="14,2583"><Cell ss:Index="1024"/></Row><Row ss:Height="14,2583"><Cell ss:Index="1024"/></Row><Row ss:Height="14,2583"><Cell ss:Index="1024"/></Row><Row ss:Height="14,2583"><Cell ss:Index="1024"/></Row><Row ss:Height="14,2583"><Cell ss:Index="1024"/></Row><Row ss:Height="14,2583"><Cell ss:Index="1024"/></Row><Row ss:Height="14,2583"><Cell ss:Index="1024"/></Row><Row ss:Height="14,2583"><Cell ss:Index="1024"/></Row><Row ss:Height="14,2583"><Cell ss:Index="1024"/></Row><Row ss:Height="14,2583"><Cell ss:Index="1024"/></Row><Row ss:Height="14,2583"><Cell ss:Index="1024"/></Row><Row ss:Height="14,2583"><Cell ss:Index="1024"/></Row><Row ss:Height="14,2583"><Cell ss:Index="1024"/></Row><Row ss:Height="14,2583"><Cell ss:Index="1024"/></Row><Row ss:Height="14,2583"><Cell ss:Index="1024"/></Row><Row ss:Height="14,2583"><Cell ss:Index="1024"/></Row><Row ss:Height="14,2583"><Cell ss:Index="1024"/></Row><Row ss:Height="14,2583"><Cell ss:Index="1024"/></Row><Row ss:Height="14,2583"><Cell ss:Index="1024"/></Row><Row ss:Height="14,2583"><Cell ss:Index="1024"/></Row><Row ss:Height="14,2583"><Cell ss:Index="1024"/></Row><Row ss:Height="14,2583"><Cell ss:Index="1024"/></Row><Row ss:Height="14,2583"><Cell ss:Index="1024"/></Row><Row ss:Height="14,2583"><Cell ss:Index="1024"/></Row><Row ss:Height="14,2583"><Cell ss:Index="1024"/></Row><Row ss:Height="14,2583"><Cell ss:Index="1024"/></Row><Row ss:Height="14,2583"><Cell ss:Index="1024"/></Row><Row ss:Height="14,2583"><Cell ss:Index="1024"/></Row><Row ss:Height="14,2583"><Cell ss:Index="1024"/></Row><Row ss:Height="14,2583"><Cell ss:Index="1024"/></Row><Row ss:Height="14,2583"><Cell ss:Index="1024"/></Row><Row ss:Height="14,2583"><Cell ss:Index="1024"/></Row><Row ss:Height="14,2583"><Cell ss:Index="1024"/></Row><Row ss:Height="14,2583"><Cell ss:Index="1024"/></Row><Row ss:Height="14,2583"><Cell ss:Index="1024"/></Row><Row ss:Height="14,2583"><Cell ss:Index="1024"/></Row><Row ss:Height="14,2583"><Cell ss:Index="1024"/></Row><Row ss:Height="14,2583"><Cell ss:Index="1024"/></Row><Row ss:Height="14,2583"><Cell ss:Index="1024"/></Row><Row ss:Height="14,2583"><Cell ss:Index="1024"/></Row><Row ss:Height="14,2583"><Cell ss:Index="1024"/></Row><Row ss:Height="14,2583"><Cell ss:Index="1024"/></Row><Row ss:Height="14,2583"><Cell ss:Index="1024"/></Row><Row ss:Height="14,2583"><Cell ss:Index="1024"/></Row><Row ss:Height="14,2583"><Cell ss:Index="1024"/></Row><Row ss:Height="14,2583"><Cell ss:Index="1024"/></Row><Row ss:Height="14,2583"><Cell ss:Index="1024"/></Row><Row ss:Height="14,2583"><Cell ss:Index="1024"/></Row><Row ss:Height="14,2583"><Cell ss:Index="1024"/></Row><Row ss:Height="14,2583"><Cell ss:Index="1024"/></Row><Row ss:Height="14,2583"><Cell ss:Index="1024"/></Row><Row ss:Height="14,2583"><Cell ss:Index="1024"/></Row><Row ss:Height="14,2583"><Cell ss:Index="1024"/></Row><Row ss:Height="14,2583"><Cell ss:Index="1024"/></Row><Row ss:Height="14,2583"><Cell ss:Index="1024"/></Row><Row ss:Height="14,2583"><Cell ss:Index="1024"/></Row><Row ss:Height="14,2583"><Cell ss:Index="1024"/></Row><Row ss:Height="14,2583"><Cell ss:Index="1024"/></Row><Row ss:Height="14,2583"><Cell ss:Index="1024"/></Row><Row ss:Height="14,2583"><Cell ss:Index="1024"/></Row><Row ss:Height="14,2583"><Cell ss:Index="1024"/></Row><Row ss:Height="14,2583"><Cell ss:Index="1024"/></Row><Row ss:Height="14,2583"><Cell ss:Index="1024"/></Row><Row ss:Height="14,2583"><Cell ss:Index="1024"/></Row><Row ss:Height="14,2583"><Cell ss:Index="1024"/></Row><Row ss:Height="14,2583"><Cell ss:Index="1024"/></Row><Row ss:Height="14,2583"><Cell ss:Index="1024"/></Row><Row ss:Height="14,2583"><Cell ss:Index="1024"/></Row><Row ss:Height="14,2583"><Cell ss:Index="1024"/></Row><Row ss:Height="14,2583"><Cell ss:Index="1024"/></Row><Row ss:Height="14,2583"><Cell ss:Index="1024"/></Row><Row ss:Height="14,2583"><Cell ss:Index="1024"/></Row><Row ss:Height="14,2583"><Cell ss:Index="1024"/></Row><Row ss:Height="14,2583"><Cell ss:Index="1024"/></Row><Row ss:Height="14,2583"><Cell ss:Index="1024"/></Row><Row ss:Height="14,2583"><Cell ss:Index="1024"/></Row><Row ss:Height="14,2583"><Cell ss:Index="1024"/></Row><Row ss:Height="14,2583"><Cell ss:Index="1024"/></Row><Row ss:Height="14,2583"><Cell ss:Index="1024"/></Row><Row ss:Height="14,2583"><Cell ss:Index="1024"/></Row><Row ss:Height="14,2583"><Cell ss:Index="1024"/></Row><Row ss:Height="14,2583"><Cell ss:Index="1024"/></Row><Row ss:Height="14,2583"><Cell ss:Index="1024"/></Row><Row ss:Height="14,2583"><Cell ss:Index="1024"/></Row><Row ss:Height="14,2583"><Cell ss:Index="1024"/></Row><Row ss:Height="14,2583"><Cell ss:Index="1024"/></Row><Row ss:Height="14,2583"><Cell ss:Index="1024"/></Row><Row ss:Height="14,2583"><Cell ss:Index="1024"/></Row><Row ss:Height="14,2583"><Cell ss:Index="1024"/></Row><Row ss:Height="14,2583"><Cell ss:Index="1024"/></Row><Row ss:Height="14,2583"><Cell ss:Index="1024"/></Row><Row ss:Height="14,2583"><Cell ss:Index="1024"/></Row><Row ss:Height="14,2583"><Cell ss:Index="1024"/></Row><Row ss:Height="14,2583"><Cell ss:Index="1024"/></Row><Row ss:Height="14,2583"><Cell ss:Index="1024"/></Row><Row ss:Height="14,2583"><Cell ss:Index="1024"/></Row><Row ss:Height="14,2583"><Cell ss:Index="1024"/></Row><Row ss:Height="14,2583"><Cell ss:Index="1024"/></Row><Row ss:Height="14,2583"><Cell ss:Index="1024"/></Row><Row ss:Height="14,2583"><Cell ss:Index="1024"/></Row><Row ss:Height="14,2583"><Cell ss:Index="1024"/></Row><Row ss:Height="14,2583"><Cell ss:Index="1024"/></Row><Row ss:Height="14,2583"><Cell ss:Index="1024"/></Row><Row ss:Height="14,2583"><Cell ss:Index="1024"/></Row><Row ss:Height="14,2583"><Cell ss:Index="1024"/></Row><Row ss:Height="14,2583"><Cell ss:Index="1024"/></Row><Row ss:Height="14,2583"><Cell ss:Index="1024"/></Row><Row ss:Height="14,2583"><Cell ss:Index="1024"/></Row><Row ss:Height="14,2583"><Cell ss:Index="1024"/></Row><Row ss:Height="14,2583"><Cell ss:Index="1024"/></Row><Row ss:Height="14,2583"><Cell ss:Index="1024"/></Row><Row ss:Height="14,2583"><Cell ss:Index="1024"/></Row><Row ss:Height="14,2583"><Cell ss:Index="1024"/></Row><Row ss:Height="14,2583"><Cell ss:Index="1024"/></Row><Row ss:Height="14,2583"><Cell ss:Index="1024"/></Row><Row ss:Height="14,2583"><Cell ss:Index="1024"/></Row><Row ss:Height="14,2583"><Cell ss:Index="1024"/></Row><Row ss:Height="14,2583"><Cell ss:Index="1024"/></Row><Row ss:Height="14,2583"><Cell ss:Index="1024"/></Row><Row ss:Height="14,2583"><Cell ss:Index="1024"/></Row><Row ss:Height="14,2583"><Cell ss:Index="1024"/></Row><Row ss:Height="14,2583"><Cell ss:Index="1024"/></Row><Row ss:Height="14,2583"><Cell ss:Index="1024"/></Row><Row ss:Height="14,2583"><Cell ss:Index="1024"/></Row><Row ss:Height="14,2583"><Cell ss:Index="1024"/></Row><Row ss:Height="14,2583"><Cell ss:Index="1024"/></Row><Row ss:Height="14,2583"><Cell ss:Index="1024"/></Row><Row ss:Height="14,2583"><Cell ss:Index="1024"/></Row><Row ss:Height="14,2583"><Cell ss:Index="1024"/></Row><Row ss:Height="14,2583"><Cell ss:Index="1024"/></Row><Row ss:Height="14,2583"><Cell ss:Index="1024"/></Row><Row ss:Height="14,2583"><Cell ss:Index="1024"/></Row><Row ss:Height="14,2583"><Cell ss:Index="1024"/></Row><Row ss:Height="14,2583"><Cell ss:Index="1024"/></Row><Row ss:Height="14,2583"><Cell ss:Index="1024"/></Row><Row ss:Height="14,2583"><Cell ss:Index="1024"/></Row><Row ss:Height="14,2583"><Cell ss:Index="1024"/></Row><Row ss:Height="14,2583"><Cell ss:Index="1024"/></Row><Row ss:Height="14,2583"><Cell ss:Index="1024"/></Row><Row ss:Height="14,2583"><Cell ss:Index="1024"/></Row><Row ss:Height="14,2583"><Cell ss:Index="1024"/></Row><Row ss:Height="14,2583"><Cell ss:Index="1024"/></Row><Row ss:Height="14,2583"><Cell ss:Index="1024"/></Row><Row ss:Height="14,2583"><Cell ss:Index="1024"/></Row><Row ss:Height="14,2583"><Cell ss:Index="1024"/></Row><Row ss:Height="14,2583"><Cell ss:Index="1024"/></Row><Row ss:Height="14,2583"><Cell ss:Index="1024"/></Row><Row ss:Height="14,2583"><Cell ss:Index="1024"/></Row><Row ss:Height="14,2583"><Cell ss:Index="1024"/></Row><Row ss:Height="14,2583"><Cell ss:Index="1024"/></Row><Row ss:Height="14,2583"><Cell ss:Index="1024"/></Row><Row ss:Height="14,2583"><Cell ss:Index="1024"/></Row><Row ss:Height="14,2583"><Cell ss:Index="1024"/></Row><Row ss:Height="14,2583"><Cell ss:Index="1024"/></Row><Row ss:Height="14,2583"><Cell ss:Index="1024"/></Row><Row ss:Height="14,2583"><Cell ss:Index="1024"/></Row><Row ss:Height="14,2583"><Cell ss:Index="1024"/></Row><Row ss:Height="14,2583"><Cell ss:Index="1024"/></Row><Row ss:Height="14,2583"><Cell ss:Index="1024"/></Row><Row ss:Height="14,2583"><Cell ss:Index="1024"/></Row><Row ss:Height="14,2583"><Cell ss:Index="1024"/></Row><Row ss:Height="14,2583"><Cell ss:Index="1024"/></Row><Row ss:Height="14,2583"><Cell ss:Index="1024"/></Row><Row ss:Height="14,2583"><Cell ss:Index="1024"/></Row><Row ss:Height="14,2583"><Cell ss:Index="1024"/></Row><Row ss:Height="14,2583"><Cell ss:Index="1024"/></Row><Row ss:Height="14,2583"><Cell ss:Index="1024"/></Row><Row ss:Height="14,2583"><Cell ss:Index="1024"/></Row><Row ss:Height="14,2583"><Cell ss:Index="1024"/></Row><Row ss:Height="14,2583"><Cell ss:Index="1024"/></Row><Row ss:Height="14,2583"><Cell ss:Index="1024"/></Row><Row ss:Height="14,2583"><Cell ss:Index="1024"/></Row><Row ss:Height="14,2583"><Cell ss:Index="1024"/></Row><Row ss:Height="14,2583"><Cell ss:Index="1024"/></Row><Row ss:Height="14,2583"><Cell ss:Index="1024"/></Row><Row ss:Height="14,2583"><Cell ss:Index="1024"/></Row><Row ss:Height="14,2583"><Cell ss:Index="1024"/></Row><Row ss:Height="14,2583"><Cell ss:Index="1024"/></Row><Row ss:Height="14,2583"><Cell ss:Index="1024"/></Row><Row ss:Height="14,2583"><Cell ss:Index="1024"/></Row><Row ss:Height="14,2583"><Cell ss:Index="1024"/></Row><Row ss:Height="14,2583"><Cell ss:Index="1024"/></Row><Row ss:Height="14,2583"><Cell ss:Index="1024"/></Row><Row ss:Height="14,2583"><Cell ss:Index="1024"/></Row><Row ss:Height="14,2583"><Cell ss:Index="1024"/></Row><Row ss:Height="14,2583"><Cell ss:Index="1024"/></Row><Row ss:Height="14,2583"><Cell ss:Index="1024"/></Row><Row ss:Height="14,2583"><Cell ss:Index="1024"/></Row><Row ss:Height="14,2583"><Cell ss:Index="1024"/></Row><Row ss:Height="14,2583"><Cell ss:Index="1024"/></Row><Row ss:Height="14,2583"><Cell ss:Index="1024"/></Row><Row ss:Height="14,2583"><Cell ss:Index="1024"/></Row><Row ss:Height="14,2583"><Cell ss:Index="1024"/></Row><Row ss:Height="14,2583"><Cell ss:Index="1024"/></Row><Row ss:Height="14,2583"><Cell ss:Index="1024"/></Row><Row ss:Height="14,2583"><Cell ss:Index="1024"/></Row><Row ss:Height="14,2583"><Cell ss:Index="1024"/></Row><Row ss:Height="14,2583"><Cell ss:Index="1024"/></Row><Row ss:Height="14,2583"><Cell ss:Index="1024"/></Row><Row ss:Height="14,2583"><Cell ss:Index="1024"/></Row><Row ss:Height="14,2583"><Cell ss:Index="1024"/></Row><Row ss:Height="14,2583"><Cell ss:Index="1024"/></Row><Row ss:Height="14,2583"><Cell ss:Index="1024"/></Row><Row ss:Height="14,2583"><Cell ss:Index="1024"/></Row><Row ss:Height="14,2583"><Cell ss:Index="1024"/></Row><Row ss:Height="14,2583"><Cell ss:Index="1024"/></Row><Row ss:Height="14,2583"><Cell ss:Index="1024"/></Row><Row ss:Height="14,2583"><Cell ss:Index="1024"/></Row><Row ss:Height="14,2583"><Cell ss:Index="1024"/></Row><Row ss:Height="14,2583"><Cell ss:Index="1024"/></Row><Row ss:Height="14,2583"><Cell ss:Index="1024"/></Row><Row ss:Height="14,2583"><Cell ss:Index="1024"/></Row><Row ss:Height="14,2583"><Cell ss:Index="1024"/></Row><Row ss:Height="14,2583"><Cell ss:Index="1024"/></Row><Row ss:Height="14,2583"><Cell ss:Index="1024"/></Row><Row ss:Height="14,2583"><Cell ss:Index="1024"/></Row><Row ss:Height="14,2583"><Cell ss:Index="1024"/></Row><Row ss:Height="14,2583"><Cell ss:Index="1024"/></Row><Row ss:Height="14,2583"><Cell ss:Index="1024"/></Row><Row ss:Height="14,2583"><Cell ss:Index="1024"/></Row><Row ss:Height="14,2583"><Cell ss:Index="1024"/></Row><Row ss:Height="14,2583"><Cell ss:Index="1024"/></Row><Row ss:Height="14,2583"><Cell ss:Index="1024"/></Row><Row ss:Height="14,2583"><Cell ss:Index="1024"/></Row><Row ss:Height="14,2583"><Cell ss:Index="1024"/></Row><Row ss:Height="14,2583"><Cell ss:Index="1024"/></Row><Row ss:Height="14,2583"><Cell ss:Index="1024"/></Row><Row ss:Height="14,2583"><Cell ss:Index="1024"/></Row><Row ss:Height="14,2583"><Cell ss:Index="1024"/></Row><Row ss:Height="14,2583"><Cell ss:Index="1024"/></Row><Row ss:Height="14,2583"><Cell ss:Index="1024"/></Row><Row ss:Height="14,2583"><Cell ss:Index="1024"/></Row><Row ss:Height="14,2583"><Cell ss:Index="1024"/></Row><Row ss:Height="14,2583"><Cell ss:Index="1024"/></Row><Row ss:Height="14,2583"><Cell ss:Index="1024"/></Row><Row ss:Height="14,2583"><Cell ss:Index="1024"/></Row><Row ss:Height="14,2583"><Cell ss:Index="1024"/></Row><Row ss:Height="14,2583"><Cell ss:Index="1024"/></Row><Row ss:Height="14,2583"><Cell ss:Index="1024"/></Row><Row ss:Height="14,2583"><Cell ss:Index="1024"/></Row><Row ss:Height="14,2583"><Cell ss:Index="1024"/></Row><Row ss:Height="14,2583"><Cell ss:Index="1024"/></Row><Row ss:Height="14,2583"><Cell ss:Index="1024"/></Row><Row ss:Height="14,2583"><Cell ss:Index="1024"/></Row><Row ss:Height="14,2583"><Cell ss:Index="1024"/></Row><Row ss:Height="14,2583"><Cell ss:Index="1024"/></Row><Row ss:Height="14,2583"><Cell ss:Index="1024"/></Row><Row ss:Height="14,2583"><Cell ss:Index="1024"/></Row><Row ss:Height="14,2583"><Cell ss:Index="1024"/></Row><Row ss:Height="14,2583"><Cell ss:Index="1024"/></Row><Row ss:Height="14,2583"><Cell ss:Index="1024"/></Row><Row ss:Height="14,2583"><Cell ss:Index="1024"/></Row><Row ss:Height="14,2583"><Cell ss:Index="1024"/></Row><Row ss:Height="14,2583"><Cell ss:Index="1024"/></Row><Row ss:Height="14,2583"><Cell ss:Index="1024"/></Row><Row ss:Height="14,2583"><Cell ss:Index="1024"/></Row><Row ss:Height="14,2583"><Cell ss:Index="1024"/></Row><Row ss:Height="14,2583"><Cell ss:Index="1024"/></Row><Row ss:Height="14,2583"><Cell ss:Index="1024"/></Row><Row ss:Height="14,2583"><Cell ss:Index="1024"/></Row><Row ss:Height="14,2583"><Cell ss:Index="1024"/></Row><Row ss:Height="14,2583"><Cell ss:Index="1024"/></Row><Row ss:Height="14,2583"><Cell ss:Index="1024"/></Row><Row ss:Height="14,2583"><Cell ss:Index="1024"/></Row><Row ss:Height="14,2583"><Cell ss:Index="1024"/></Row><Row ss:Height="14,2583"><Cell ss:Index="1024"/></Row><Row ss:Height="14,2583"><Cell ss:Index="1024"/></Row><Row ss:Height="14,2583"><Cell ss:Index="1024"/></Row><Row ss:Height="14,2583"><Cell ss:Index="1024"/></Row><Row ss:Height="14,2583"><Cell ss:Index="1024"/></Row><Row ss:Height="14,2583"><Cell ss:Index="1024"/></Row><Row ss:Height="14,2583"><Cell ss:Index="1024"/></Row><Row ss:Height="14,2583"><Cell ss:Index="1024"/></Row><Row ss:Height="14,2583"><Cell ss:Index="1024"/></Row><Row ss:Height="14,2583"><Cell ss:Index="1024"/></Row><Row ss:Height="14,2583"><Cell ss:Index="1024"/></Row><Row ss:Height="14,2583"><Cell ss:Index="1024"/></Row><Row ss:Height="14,2583"><Cell ss:Index="1024"/></Row><Row ss:Height="14,2583"><Cell ss:Index="1024"/></Row><Row ss:Height="14,2583"><Cell ss:Index="1024"/></Row><Row ss:Height="14,2583"><Cell ss:Index="1024"/></Row><Row ss:Height="14,2583"><Cell ss:Index="1024"/></Row><Row ss:Height="14,2583"><Cell ss:Index="1024"/></Row><Row ss:Height="14,2583"><Cell ss:Index="1024"/></Row><Row ss:Height="14,2583"><Cell ss:Index="1024"/></Row><Row ss:Height="14,2583"><Cell ss:Index="1024"/></Row><Row ss:Height="14,2583"><Cell ss:Index="1024"/></Row><Row ss:Height="14,2583"><Cell ss:Index="1024"/></Row><Row ss:Height="14,2583"><Cell ss:Index="1024"/></Row><Row ss:Height="14,2583"><Cell ss:Index="1024"/></Row><Row ss:Height="14,2583"><Cell ss:Index="1024"/></Row><Row ss:Height="14,2583"><Cell ss:Index="1024"/></Row><Row ss:Height="14,2583"><Cell ss:Index="1024"/></Row><Row ss:Height="14,2583"><Cell ss:Index="1024"/></Row><Row ss:Height="14,2583"><Cell ss:Index="1024"/></Row><Row ss:Height="14,2583"><Cell ss:Index="1024"/></Row><Row ss:Height="14,2583"><Cell ss:Index="1024"/></Row><Row ss:Height="14,2583"><Cell ss:Index="1024"/></Row><Row ss:Height="14,2583"><Cell ss:Index="1024"/></Row><Row ss:Height="14,2583"><Cell ss:Index="1024"/></Row><Row ss:Height="14,2583"><Cell ss:Index="1024"/></Row><Row ss:Height="14,2583"><Cell ss:Index="1024"/></Row><Row ss:Height="14,2583"><Cell ss:Index="1024"/></Row><Row ss:Height="14,2583"><Cell ss:Index="1024"/></Row><Row ss:Height="14,2583"><Cell ss:Index="1024"/></Row><Row ss:Height="14,2583"><Cell ss:Index="1024"/></Row><Row ss:Height="14,2583"><Cell ss:Index="1024"/></Row><Row ss:Height="14,2583"><Cell ss:Index="1024"/></Row><Row ss:Height="14,2583"><Cell ss:Index="1024"/></Row><Row ss:Height="14,2583"><Cell ss:Index="1024"/></Row><Row ss:Height="14,2583"><Cell ss:Index="1024"/></Row><Row ss:Height="14,2583"><Cell ss:Index="1024"/></Row><Row ss:Height="14,2583"><Cell ss:Index="1024"/></Row><Row ss:Height="14,2583"><Cell ss:Index="1024"/></Row><Row ss:Height="14,2583"><Cell ss:Index="1024"/></Row><Row ss:Height="14,2583"><Cell ss:Index="1024"/></Row><Row ss:Height="14,2583"><Cell ss:Index="1024"/></Row><Row ss:Height="14,2583"><Cell ss:Index="1024"/></Row><Row ss:Height="14,2583"><Cell ss:Index="1024"/></Row><Row ss:Height="14,2583"><Cell ss:Index="1024"/></Row><Row ss:Height="14,2583"><Cell ss:Index="1024"/></Row><Row ss:Height="14,2583"><Cell ss:Index="1024"/></Row><Row ss:Height="14,2583"><Cell ss:Index="1024"/></Row><Row ss:Height="14,2583"><Cell ss:Index="1024"/></Row><Row ss:Height="14,2583"><Cell ss:Index="1024"/></Row><Row ss:Height="14,2583"><Cell ss:Index="1024"/></Row><Row ss:Height="14,2583"><Cell ss:Index="1024"/></Row><Row ss:Height="14,2583"><Cell ss:Index="1024"/></Row><Row ss:Height="14,2583"><Cell ss:Index="1024"/></Row><Row ss:Height="14,2583"><Cell ss:Index="1024"/></Row><Row ss:Height="14,2583"><Cell ss:Index="1024"/></Row><Row ss:Height="14,2583"><Cell ss:Index="1024"/></Row><Row ss:Height="14,2583"><Cell ss:Index="1024"/></Row><Row ss:Height="14,2583"><Cell ss:Index="1024"/></Row><Row ss:Height="14,2583"><Cell ss:Index="1024"/></Row><Row ss:Height="14,2583"><Cell ss:Index="1024"/></Row><Row ss:Height="14,2583"><Cell ss:Index="1024"/></Row><Row ss:Height="14,2583"><Cell ss:Index="1024"/></Row><Row ss:Height="14,2583"><Cell ss:Index="1024"/></Row><Row ss:Height="14,2583"><Cell ss:Index="1024"/></Row><Row ss:Height="14,2583"><Cell ss:Index="1024"/></Row><Row ss:Height="14,2583"><Cell ss:Index="1024"/></Row><Row ss:Height="14,2583"><Cell ss:Index="1024"/></Row><Row ss:Height="14,2583"><Cell ss:Index="1024"/></Row><Row ss:Height="14,2583"><Cell ss:Index="1024"/></Row><Row ss:Height="14,2583"><Cell ss:Index="1024"/></Row><Row ss:Height="14,2583"><Cell ss:Index="1024"/></Row><Row ss:Height="14,2583"><Cell ss:Index="1024"/></Row><Row ss:Height="14,2583"><Cell ss:Index="1024"/></Row><Row ss:Height="14,2583"><Cell ss:Index="1024"/></Row><Row ss:Height="14,2583"><Cell ss:Index="1024"/></Row><Row ss:Height="14,2583"><Cell ss:Index="1024"/></Row><Row ss:Height="14,2583"><Cell ss:Index="1024"/></Row><Row ss:Height="14,2583"><Cell ss:Index="1024"/></Row><Row ss:Height="14,2583"><Cell ss:Index="1024"/></Row><Row ss:Height="14,2583"><Cell ss:Index="1024"/></Row><Row ss:Height="14,2583"><Cell ss:Index="1024"/></Row><Row ss:Height="14,2583"><Cell ss:Index="1024"/></Row><Row ss:Height="14,2583"><Cell ss:Index="1024"/></Row><Row ss:Height="14,2583"><Cell ss:Index="1024"/></Row><Row ss:Height="14,2583"><Cell ss:Index="1024"/></Row><Row ss:Height="14,2583"><Cell ss:Index="1024"/></Row><Row ss:Height="14,2583"><Cell ss:Index="1024"/></Row><Row ss:Height="14,2583"><Cell ss:Index="1024"/></Row><Row ss:Height="14,2583"><Cell ss:Index="1024"/></Row><Row ss:Height="14,2583"><Cell ss:Index="1024"/></Row><Row ss:Height="14,2583"><Cell ss:Index="1024"/></Row><Row ss:Height="14,2583"><Cell ss:Index="1024"/></Row><Row ss:Height="14,2583"><Cell ss:Index="1024"/></Row><Row ss:Height="14,2583"><Cell ss:Index="1024"/></Row><Row ss:Height="14,2583"><Cell ss:Index="1024"/></Row><Row ss:Height="14,2583"><Cell ss:Index="1024"/></Row><Row ss:Height="14,2583"><Cell ss:Index="1024"/></Row><Row ss:Height="14,2583"><Cell ss:Index="1024"/></Row><Row ss:Height="14,2583"><Cell ss:Index="1024"/></Row><Row ss:Height="14,2583"><Cell ss:Index="1024"/></Row><Row ss:Height="14,2583"><Cell ss:Index="1024"/></Row><Row ss:Height="14,2583"><Cell ss:Index="1024"/></Row><Row ss:Height="14,2583"><Cell ss:Index="1024"/></Row><Row ss:Height="14,2583"><Cell ss:Index="1024"/></Row><Row ss:Height="14,2583"><Cell ss:Index="1024"/></Row><Row ss:Height="14,2583"><Cell ss:Index="1024"/></Row><Row ss:Height="14,2583"><Cell ss:Index="1024"/></Row><Row ss:Height="14,2583"><Cell ss:Index="1024"/></Row><Row ss:Height="14,2583"><Cell ss:Index="1024"/></Row><Row ss:Height="14,2583"><Cell ss:Index="1024"/></Row><Row ss:Height="14,2583"><Cell ss:Index="1024"/></Row><Row ss:Height="14,2583"><Cell ss:Index="1024"/></Row><Row ss:Height="14,2583"><Cell ss:Index="1024"/></Row><Row ss:Height="14,2583"><Cell ss:Index="1024"/></Row><Row ss:Height="14,2583"><Cell ss:Index="1024"/></Row><Row ss:Height="14,2583"><Cell ss:Index="1024"/></Row><Row ss:Height="14,2583"><Cell ss:Index="1024"/></Row><Row ss:Height="14,2583"><Cell ss:Index="1024"/></Row><Row ss:Height="14,2583"><Cell ss:Index="1024"/></Row><Row ss:Height="14,2583"><Cell ss:Index="1024"/></Row><Row ss:Height="14,2583"><Cell ss:Index="1024"/></Row><Row ss:Height="14,2583"><Cell ss:Index="1024"/></Row><Row ss:Height="14,2583"><Cell ss:Index="1024"/></Row><Row ss:Height="14,2583"><Cell ss:Index="1024"/></Row><Row ss:Height="14,2583"><Cell ss:Index="1024"/></Row><Row ss:Height="14,2583"><Cell ss:Index="1024"/></Row><Row ss:Height="14,2583"><Cell ss:Index="1024"/></Row><Row ss:Height="14,2583"><Cell ss:Index="1024"/></Row><Row ss:Height="14,2583"><Cell ss:Index="1024"/></Row><Row ss:Height="14,2583"><Cell ss:Index="1024"/></Row><Row ss:Height="14,2583"><Cell ss:Index="1024"/></Row><Row ss:Height="14,2583"><Cell ss:Index="1024"/></Row><Row ss:Height="14,2583"><Cell ss:Index="1024"/></Row><Row ss:Height="14,2583"><Cell ss:Index="1024"/></Row><Row ss:Height="14,2583"><Cell ss:Index="1024"/></Row><Row ss:Height="14,2583"><Cell ss:Index="1024"/></Row><Row ss:Height="14,2583"><Cell ss:Index="1024"/></Row><Row ss:Height="14,2583"><Cell ss:Index="1024"/></Row><Row ss:Height="14,2583"><Cell ss:Index="1024"/></Row><Row ss:Height="14,2583"><Cell ss:Index="1024"/></Row><Row ss:Height="14,2583"><Cell ss:Index="1024"/></Row><Row ss:Height="14,2583"><Cell ss:Index="1024"/></Row><Row ss:Height="14,2583"><Cell ss:Index="1024"/></Row><Row ss:Height="14,2583"><Cell ss:Index="1024"/></Row><Row ss:Height="14,2583"><Cell ss:Index="1024"/></Row><Row ss:Height="14,2583"><Cell ss:Index="1024"/></Row><Row ss:Height="14,2583"><Cell ss:Index="1024"/></Row><Row ss:Height="14,2583"><Cell ss:Index="1024"/></Row><Row ss:Height="14,2583"><Cell ss:Index="1024"/></Row><Row ss:Height="14,2583"><Cell ss:Index="1024"/></Row><Row ss:Height="14,2583"><Cell ss:Index="1024"/></Row><Row ss:Height="14,2583"><Cell ss:Index="1024"/></Row><Row ss:Height="14,2583"><Cell ss:Index="1024"/></Row><Row ss:Height="14,2583"><Cell ss:Index="1024"/></Row><Row ss:Height="14,2583"><Cell ss:Index="1024"/></Row><Row ss:Height="14,2583"><Cell ss:Index="1024"/></Row><Row ss:Height="14,2583"><Cell ss:Index="1024"/></Row><Row ss:Height="14,2583"><Cell ss:Index="1024"/></Row><Row ss:Height="14,2583"><Cell ss:Index="1024"/></Row><Row ss:Height="14,2583"><Cell ss:Index="1024"/></Row><Row ss:Height="14,2583"><Cell ss:Index="1024"/></Row><Row ss:Height="14,2583"><Cell ss:Index="1024"/></Row><Row ss:Height="14,2583"><Cell ss:Index="1024"/></Row><Row ss:Height="14,2583"><Cell ss:Index="1024"/></Row><Row ss:Height="14,2583"><Cell ss:Index="1024"/></Row><Row ss:Height="14,2583"><Cell ss:Index="1024"/></Row><Row ss:Height="14,2583"><Cell ss:Index="1024"/></Row><Row ss:Height="14,2583"><Cell ss:Index="1024"/></Row><Row ss:Height="14,2583"><Cell ss:Index="1024"/></Row><Row ss:Height="14,2583"><Cell ss:Index="1024"/></Row><Row ss:Height="14,2583"><Cell ss:Index="1024"/></Row><Row ss:Height="14,2583"><Cell ss:Index="1024"/></Row><Row ss:Height="14,2583"><Cell ss:Index="1024"/></Row><Row ss:Height="14,2583"><Cell ss:Index="1024"/></Row><Row ss:Height="14,2583"><Cell ss:Index="1024"/></Row><Row ss:Height="14,2583"><Cell ss:Index="1024"/></Row><Row ss:Height="14,2583"><Cell ss:Index="1024"/></Row><Row ss:Height="14,2583"><Cell ss:Index="1024"/></Row><Row ss:Height="14,2583"><Cell ss:Index="1024"/></Row><Row ss:Height="14,2583"><Cell ss:Index="1024"/></Row><Row ss:Height="14,2583"><Cell ss:Index="1024"/></Row><Row ss:Height="14,2583"><Cell ss:Index="1024"/></Row><Row ss:Height="14,2583"><Cell ss:Index="1024"/></Row><Row ss:Height="14,2583"><Cell ss:Index="1024"/></Row><Row ss:Height="14,2583"><Cell ss:Index="1024"/></Row><Row ss:Height="14,2583"><Cell ss:Index="1024"/></Row><Row ss:Height="14,2583"><Cell ss:Index="1024"/></Row><Row ss:Height="14,2583"><Cell ss:Index="1024"/></Row><Row ss:Height="14,2583"><Cell ss:Index="1024"/></Row><Row ss:Height="14,2583"><Cell ss:Index="1024"/></Row><Row ss:Height="14,2583"><Cell ss:Index="1024"/></Row><Row ss:Height="14,2583"><Cell ss:Index="1024"/></Row><Row ss:Height="14,2583"><Cell ss:Index="1024"/></Row><Row ss:Height="14,2583"><Cell ss:Index="1024"/></Row><Row ss:Height="14,2583"><Cell ss:Index="1024"/></Row><Row ss:Height="14,2583"><Cell ss:Index="1024"/></Row><Row ss:Height="14,2583"><Cell ss:Index="1024"/></Row><Row ss:Height="14,2583"><Cell ss:Index="1024"/></Row><Row ss:Height="14,2583"><Cell ss:Index="1024"/></Row><Row ss:Height="14,2583"><Cell ss:Index="1024"/></Row><Row ss:Height="14,2583"><Cell ss:Index="1024"/></Row><Row ss:Height="14,2583"><Cell ss:Index="1024"/></Row><Row ss:Height="14,2583"><Cell ss:Index="1024"/></Row><Row ss:Height="14,2583"><Cell ss:Index="1024"/></Row><Row ss:Height="14,2583"><Cell ss:Index="1024"/></Row><Row ss:Height="14,2583"><Cell ss:Index="1024"/></Row><Row ss:Height="14,2583"><Cell ss:Index="1024"/></Row><Row ss:Height="14,2583"><Cell ss:Index="1024"/></Row><Row ss:Height="14,2583"><Cell ss:Index="1024"/></Row><Row ss:Height="14,2583"><Cell ss:Index="1024"/></Row><Row ss:Height="14,2583"><Cell ss:Index="1024"/></Row><Row ss:Height="14,2583"><Cell ss:Index="1024"/></Row><Row ss:Height="14,2583"><Cell ss:Index="1024"/></Row><Row ss:Height="14,2583"><Cell ss:Index="1024"/></Row><Row ss:Height="14,2583"><Cell ss:Index="1024"/></Row><Row ss:Height="14,2583"><Cell ss:Index="1024"/></Row><Row ss:Height="14,2583"><Cell ss:Index="1024"/></Row><Row ss:Height="14,2583"><Cell ss:Index="1024"/></Row><Row ss:Height="14,2583"><Cell ss:Index="1024"/></Row><Row ss:Height="14,2583"><Cell ss:Index="1024"/></Row><Row ss:Height="14,2583"><Cell ss:Index="1024"/></Row><Row ss:Height="14,2583"><Cell ss:Index="1024"/></Row><Row ss:Height="14,2583"><Cell ss:Index="1024"/></Row><Row ss:Height="14,2583"><Cell ss:Index="1024"/></Row><Row ss:Height="14,2583"><Cell ss:Index="1024"/></Row><Row ss:Height="14,2583"><Cell ss:Index="1024"/></Row><Row ss:Height="14,2583"><Cell ss:Index="1024"/></Row><Row ss:Height="14,2583"><Cell ss:Index="1024"/></Row><Row ss:Height="14,2583"><Cell ss:Index="1024"/></Row><Row ss:Height="14,2583"><Cell ss:Index="1024"/></Row><Row ss:Height="14,2583"><Cell ss:Index="1024"/></Row><Row ss:Height="14,2583"><Cell ss:Index="1024"/></Row><Row ss:Height="14,2583"><Cell ss:Index="1024"/></Row><Row ss:Height="14,2583"><Cell ss:Index="1024"/></Row><Row ss:Height="14,2583"><Cell ss:Index="1024"/></Row><Row ss:Height="14,2583"><Cell ss:Index="1024"/></Row><Row ss:Height="14,2583"><Cell ss:Index="1024"/></Row><Row ss:Height="14,2583"><Cell ss:Index="1024"/></Row><Row ss:Height="14,2583"><Cell ss:Index="1024"/></Row><Row ss:Height="14,2583"><Cell ss:Index="1024"/></Row><Row ss:Height="14,2583"><Cell ss:Index="1024"/></Row><Row ss:Height="14,2583"><Cell ss:Index="1024"/></Row><Row ss:Height="14,2583"><Cell ss:Index="1024"/></Row><Row ss:Height="14,2583"><Cell ss:Index="1024"/></Row><Row ss:Height="14,2583"><Cell ss:Index="1024"/></Row><Row ss:Height="14,2583"><Cell ss:Index="1024"/></Row><Row ss:Height="14,2583"><Cell ss:Index="1024"/></Row><Row ss:Height="14,2583"><Cell ss:Index="1024"/></Row><Row ss:Height="14,2583"><Cell ss:Index="1024"/></Row><Row ss:Height="14,2583"><Cell ss:Index="1024"/></Row><Row ss:Height="14,2583"><Cell ss:Index="1024"/></Row><Row ss:Height="14,2583"><Cell ss:Index="1024"/></Row><Row ss:Height="14,2583"><Cell ss:Index="1024"/></Row><Row ss:Height="14,2583"><Cell ss:Index="1024"/></Row><Row ss:Height="14,2583"><Cell ss:Index="1024"/></Row><Row ss:Height="14,2583"><Cell ss:Index="1024"/></Row><Row ss:Height="14,2583"><Cell ss:Index="1024"/></Row><Row ss:Height="14,2583"><Cell ss:Index="1024"/></Row><Row ss:Height="14,2583"><Cell ss:Index="1024"/></Row><Row ss:Height="14,2583"><Cell ss:Index="1024"/></Row><Row ss:Height="14,2583"><Cell ss:Index="1024"/></Row><Row ss:Height="14,2583"><Cell ss:Index="1024"/></Row><Row ss:Height="14,2583"><Cell ss:Index="1024"/></Row><Row ss:Height="14,2583"><Cell ss:Index="1024"/></Row><Row ss:Height="14,2583"><Cell ss:Index="1024"/></Row><Row ss:Height="14,2583"><Cell ss:Index="1024"/></Row><Row ss:Height="14,2583"><Cell ss:Index="1024"/></Row><Row ss:Height="14,2583"><Cell ss:Index="1024"/></Row><Row ss:Height="14,2583"><Cell ss:Index="1024"/></Row><Row ss:Height="14,2583"><Cell ss:Index="1024"/></Row><Row ss:Height="14,2583"><Cell ss:Index="1024"/></Row><Row ss:Height="14,2583"><Cell ss:Index="1024"/></Row><Row ss:Height="14,2583"><Cell ss:Index="1024"/></Row><Row ss:Height="14,2583"><Cell ss:Index="1024"/></Row><Row ss:Height="14,2583"><Cell ss:Index="1024"/></Row><Row ss:Height="14,2583"><Cell ss:Index="1024"/></Row><Row ss:Height="14,2583"><Cell ss:Index="1024"/></Row><Row ss:Height="14,2583"><Cell ss:Index="1024"/></Row><Row ss:Height="14,2583"><Cell ss:Index="1024"/></Row><Row ss:Height="14,2583"><Cell ss:Index="1024"/></Row><Row ss:Height="14,2583"><Cell ss:Index="1024"/></Row><Row ss:Height="14,2583"><Cell ss:Index="1024"/></Row><Row ss:Height="14,2583"><Cell ss:Index="1024"/></Row><Row ss:Height="14,2583"><Cell ss:Index="1024"/></Row><Row ss:Height="14,2583"><Cell ss:Index="1024"/></Row><Row ss:Height="14,2583"><Cell ss:Index="1024"/></Row><Row ss:Height="14,2583"><Cell ss:Index="1024"/></Row><Row ss:Height="14,2583"><Cell ss:Index="1024"/></Row><Row ss:Height="14,2583"><Cell ss:Index="1024"/></Row><Row ss:Height="14,2583"><Cell ss:Index="1024"/></Row><Row ss:Height="14,2583"><Cell ss:Index="1024"/></Row><Row ss:Height="14,2583"><Cell ss:Index="1024"/></Row><Row ss:Height="14,2583"><Cell ss:Index="1024"/></Row><Row ss:Height="14,2583"><Cell ss:Index="1024"/></Row><Row ss:Height="14,2583"><Cell ss:Index="1024"/></Row><Row ss:Height="14,2583"><Cell ss:Index="1024"/></Row><Row ss:Height="14,2583"><Cell ss:Index="1024"/></Row><Row ss:Height="14,2583"><Cell ss:Index="1024"/></Row><Row ss:Height="14,2583"><Cell ss:Index="1024"/></Row><Row ss:Height="14,2583"><Cell ss:Index="1024"/></Row><Row ss:Height="14,2583"><Cell ss:Index="1024"/></Row><Row ss:Height="14,2583"><Cell ss:Index="1024"/></Row><Row ss:Height="14,2583"><Cell ss:Index="1024"/></Row><Row ss:Height="14,2583"><Cell ss:Index="1024"/></Row><Row ss:Height="14,2583"><Cell ss:Index="1024"/></Row><Row ss:Height="14,2583"><Cell ss:Index="1024"/></Row><Row ss:Height="14,2583"><Cell ss:Index="1024"/></Row><Row ss:Height="14,2583"><Cell ss:Index="1024"/></Row><Row ss:Height="14,2583"><Cell ss:Index="1024"/></Row><Row ss:Height="14,2583"><Cell ss:Index="1024"/></Row><Row ss:Height="14,2583"><Cell ss:Index="1024"/></Row><Row ss:Height="14,2583"><Cell ss:Index="1024"/></Row><Row ss:Height="14,2583"><Cell ss:Index="1024"/></Row><Row ss:Height="14,2583"><Cell ss:Index="1024"/></Row><Row ss:Height="14,2583"><Cell ss:Index="1024"/></Row><Row ss:Height="14,2583"><Cell ss:Index="1024"/></Row><Row ss:Height="14,2583"><Cell ss:Index="1024"/></Row><Row ss:Height="14,2583"><Cell ss:Index="1024"/></Row><Row ss:Height="14,2583"><Cell ss:Index="1024"/></Row><Row ss:Height="14,2583"><Cell ss:Index="1024"/></Row><Row ss:Height="14,2583"><Cell ss:Index="1024"/></Row><Row ss:Height="14,2583"><Cell ss:Index="1024"/></Row><Row ss:Height="14,2583"><Cell ss:Index="1024"/></Row><Row ss:Height="14,2583"><Cell ss:Index="1024"/></Row><Row ss:Height="14,2583"><Cell ss:Index="1024"/></Row><Row ss:Height="14,2583"><Cell ss:Index="1024"/></Row><Row ss:Height="14,2583"><Cell ss:Index="1024"/></Row><Row ss:Height="14,2583"><Cell ss:Index="1024"/></Row><Row ss:Height="14,2583"><Cell ss:Index="1024"/></Row><Row ss:Height="14,2583"><Cell ss:Index="1024"/></Row><Row ss:Height="14,2583"><Cell ss:Index="1024"/></Row><Row ss:Height="14,2583"><Cell ss:Index="1024"/></Row><Row ss:Height="14,2583"><Cell ss:Index="1024"/></Row><Row ss:Height="14,2583"><Cell ss:Index="1024"/></Row><Row ss:Height="14,2583"><Cell ss:Index="1024"/></Row><Row ss:Height="14,2583"><Cell ss:Index="1024"/></Row><Row ss:Height="14,2583"><Cell ss:Index="1024"/></Row><Row ss:Height="14,2583"><Cell ss:Index="1024"/></Row><Row ss:Height="14,2583"><Cell ss:Index="1024"/></Row><Row ss:Height="14,2583"><Cell ss:Index="1024"/></Row><Row ss:Height="14,2583"><Cell ss:Index="1024"/></Row><Row ss:Height="14,2583"><Cell ss:Index="1024"/></Row><Row ss:Height="14,2583"><Cell ss:Index="1024"/></Row><Row ss:Height="14,2583"><Cell ss:Index="1024"/></Row><Row ss:Height="14,2583"><Cell ss:Index="1024"/></Row><Row ss:Height="14,2583"><Cell ss:Index="1024"/></Row><Row ss:Height="14,2583"><Cell ss:Index="1024"/></Row><Row ss:Height="14,2583"><Cell ss:Index="1024"/></Row><Row ss:Height="14,2583"><Cell ss:Index="1024"/></Row><Row ss:Height="14,2583"><Cell ss:Index="1024"/></Row><Row ss:Height="14,2583"><Cell ss:Index="1024"/></Row><Row ss:Height="14,2583"><Cell ss:Index="1024"/></Row><Row ss:Height="14,2583"><Cell ss:Index="1024"/></Row><Row ss:Height="14,2583"><Cell ss:Index="1024"/></Row><Row ss:Height="14,2583"><Cell ss:Index="1024"/></Row><Row ss:Height="14,2583"><Cell ss:Index="1024"/></Row><Row ss:Height="14,2583"><Cell ss:Index="1024"/></Row><Row ss:Height="14,2583"><Cell ss:Index="1024"/></Row><Row ss:Height="14,2583"><Cell ss:Index="1024"/></Row><Row ss:Height="14,2583"><Cell ss:Index="1024"/></Row><Row ss:Height="14,2583"><Cell ss:Index="1024"/></Row><Row ss:Height="14,2583"><Cell ss:Index="1024"/></Row><Row ss:Height="14,2583"><Cell ss:Index="1024"/></Row><Row ss:Height="14,2583"><Cell ss:Index="1024"/></Row><Row ss:Height="14,2583"><Cell ss:Index="1024"/></Row><Row ss:Height="14,2583"><Cell ss:Index="1024"/></Row><Row ss:Height="14,2583"><Cell ss:Index="1024"/></Row><Row ss:Height="14,2583"><Cell ss:Index="1024"/></Row><Row ss:Height="14,2583"><Cell ss:Index="1024"/></Row><Row ss:Height="14,2583"><Cell ss:Index="1024"/></Row><Row ss:Height="14,2583"><Cell ss:Index="1024"/></Row><Row ss:Height="14,2583"><Cell ss:Index="1024"/></Row><Row ss:Height="14,2583"><Cell ss:Index="1024"/></Row><Row ss:Height="14,2583"><Cell ss:Index="1024"/></Row><Row ss:Height="14,2583"><Cell ss:Index="1024"/></Row><Row ss:Height="14,2583"><Cell ss:Index="1024"/></Row><Row ss:Height="14,2583"><Cell ss:Index="1024"/></Row><Row ss:Height="14,2583"><Cell ss:Index="1024"/></Row><Row ss:Height="14,2583"><Cell ss:Index="1024"/></Row><Row ss:Height="14,2583"><Cell ss:Index="1024"/></Row><Row ss:Height="14,2583"><Cell ss:Index="1024"/></Row><Row ss:Height="14,2583"><Cell ss:Index="1024"/></Row><Row ss:Height="14,2583"><Cell ss:Index="1024"/></Row><Row ss:Height="14,2583"><Cell ss:Index="1024"/></Row><Row ss:Height="14,2583"><Cell ss:Index="1024"/></Row><Row ss:Height="14,2583"><Cell ss:Index="1024"/></Row><Row ss:Height="14,2583"><Cell ss:Index="1024"/></Row><Row ss:Height="14,2583"><Cell ss:Index="1024"/></Row><Row ss:Height="14,2583"><Cell ss:Index="1024"/></Row><Row ss:Height="14,2583"><Cell ss:Index="1024"/></Row><Row ss:Height="14,2583"><Cell ss:Index="1024"/></Row><Row ss:Height="14,2583"><Cell ss:Index="1024"/></Row><Row ss:Height="14,2583"><Cell ss:Index="1024"/></Row><Row ss:Height="14,2583"><Cell ss:Index="1024"/></Row><Row ss:Height="14,2583"><Cell ss:Index="1024"/></Row><Row ss:Height="14,2583"><Cell ss:Index="1024"/></Row><Row ss:Height="14,2583"><Cell ss:Index="1024"/></Row><Row ss:Height="14,2583"><Cell ss:Index="1024"/></Row><Row ss:Height="14,2583"><Cell ss:Index="1024"/></Row><Row ss:Height="14,2583"><Cell ss:Index="1024"/></Row><Row ss:Height="14,2583"><Cell ss:Index="1024"/></Row><Row ss:Height="14,2583"><Cell ss:Index="1024"/></Row><Row ss:Height="14,2583"><Cell ss:Index="1024"/></Row><Row ss:Height="14,2583"><Cell ss:Index="1024"/></Row><Row ss:Height="14,2583"><Cell ss:Index="1024"/></Row><Row ss:Height="14,2583"><Cell ss:Index="1024"/></Row><Row ss:Height="14,2583"><Cell ss:Index="1024"/></Row><Row ss:Height="14,2583"><Cell ss:Index="1024"/></Row><Row ss:Height="14,2583"><Cell ss:Index="1024"/></Row><Row ss:Height="14,2583"><Cell ss:Index="1024"/></Row><Row ss:Height="14,2583"><Cell ss:Index="1024"/></Row><Row ss:Height="14,2583"><Cell ss:Index="1024"/></Row><Row ss:Height="14,2583"><Cell ss:Index="1024"/></Row><Row ss:Height="14,2583"><Cell ss:Index="1024"/></Row><Row ss:Height="14,2583"><Cell ss:Index="1024"/></Row><Row ss:Height="14,2583"><Cell ss:Index="1024"/></Row><Row ss:Height="14,2583"><Cell ss:Index="1024"/></Row><Row ss:Height="14,2583"><Cell ss:Index="1024"/></Row><Row ss:Height="14,2583"><Cell ss:Index="1024"/></Row><Row ss:Height="14,2583"><Cell ss:Index="1024"/></Row><Row ss:Height="14,2583"><Cell ss:Index="1024"/></Row><Row ss:Height="14,2583"><Cell ss:Index="1024"/></Row><Row ss:Height="14,2583"><Cell ss:Index="1024"/></Row><Row ss:Height="14,2583"><Cell ss:Index="1024"/></Row><Row ss:Height="14,2583"><Cell ss:Index="1024"/></Row><Row ss:Height="14,2583"><Cell ss:Index="1024"/></Row><Row ss:Height="14,2583"><Cell ss:Index="1024"/></Row><Row ss:Height="14,2583"><Cell ss:Index="1024"/></Row><Row ss:Height="14,2583"><Cell ss:Index="1024"/></Row><Row ss:Height="14,2583"><Cell ss:Index="1024"/></Row><Row ss:Height="14,2583"><Cell ss:Index="1024"/></Row><Row ss:Height="14,2583"><Cell ss:Index="1024"/></Row><Row ss:Height="14,2583"><Cell ss:Index="1024"/></Row><Row ss:Height="14,2583"><Cell ss:Index="1024"/></Row><Row ss:Height="14,2583"><Cell ss:Index="1024"/></Row><Row ss:Height="14,2583"><Cell ss:Index="1024"/></Row><Row ss:Height="14,2583"><Cell ss:Index="1024"/></Row><Row ss:Height="14,2583"><Cell ss:Index="1024"/></Row><Row ss:Height="14,2583"><Cell ss:Index="1024"/></Row><Row ss:Height="14,2583"><Cell ss:Index="1024"/></Row><Row ss:Height="14,2583"><Cell ss:Index="1024"/></Row><Row ss:Height="14,2583"><Cell ss:Index="1024"/></Row><Row ss:Height="14,2583"><Cell ss:Index="1024"/></Row><Row ss:Height="14,2583"><Cell ss:Index="1024"/></Row><Row ss:Height="14,2583"><Cell ss:Index="1024"/></Row><Row ss:Height="14,2583"><Cell ss:Index="1024"/></Row><Row ss:Height="14,2583"><Cell ss:Index="1024"/></Row><Row ss:Height="14,2583"><Cell ss:Index="1024"/></Row><Row ss:Height="14,2583"><Cell ss:Index="1024"/></Row><Row ss:Height="14,2583"><Cell ss:Index="1024"/></Row><Row ss:Height="14,2583"><Cell ss:Index="1024"/></Row><Row ss:Height="14,2583"><Cell ss:Index="1024"/></Row><Row ss:Height="14,2583"><Cell ss:Index="1024"/></Row><Row ss:Height="14,2583"><Cell ss:Index="1024"/></Row><Row ss:Height="14,2583"><Cell ss:Index="1024"/></Row><Row ss:Height="14,2583"><Cell ss:Index="1024"/></Row><Row ss:Height="14,2583"><Cell ss:Index="1024"/></Row><Row ss:Height="14,2583"><Cell ss:Index="1024"/></Row><Row ss:Height="14,2583"><Cell ss:Index="1024"/></Row><Row ss:Height="14,2583"><Cell ss:Index="1024"/></Row><Row ss:Height="14,2583"><Cell ss:Index="1024"/></Row><Row ss:Height="14,2583"><Cell ss:Index="1024"/></Row><Row ss:Height="14,2583"><Cell ss:Index="1024"/></Row><Row ss:Height="14,2583"><Cell ss:Index="1024"/></Row><Row ss:Height="14,2583"><Cell ss:Index="1024"/></Row><Row ss:Height="14,2583"><Cell ss:Index="1024"/></Row><Row ss:Height="14,2583"><Cell ss:Index="1024"/></Row><Row ss:Height="14,2583"><Cell ss:Index="1024"/></Row><Row ss:Height="14,2583"><Cell ss:Index="1024"/></Row><Row ss:Height="14,2583"><Cell ss:Index="1024"/></Row><Row ss:Height="14,2583"><Cell ss:Index="1024"/></Row><Row ss:Height="14,2583"><Cell ss:Index="1024"/></Row><Row ss:Height="14,2583"><Cell ss:Index="1024"/></Row><Row ss:Height="14,2583"><Cell ss:Index="1024"/></Row><Row ss:Height="14,2583"><Cell ss:Index="1024"/></Row><Row ss:Height="14,2583"><Cell ss:Index="1024"/></Row><Row ss:Height="14,2583"><Cell ss:Index="1024"/></Row><Row ss:Height="14,2583"><Cell ss:Index="1024"/></Row><Row ss:Height="14,2583"><Cell ss:Index="1024"/></Row><Row ss:Height="14,2583"><Cell ss:Index="1024"/></Row><Row ss:Height="14,2583"><Cell ss:Index="1024"/></Row><Row ss:Height="14,2583"><Cell ss:Index="1024"/></Row><Row ss:Height="14,2583"><Cell ss:Index="1024"/></Row><Row ss:Height="14,2583"><Cell ss:Index="1024"/></Row><Row ss:Height="14,2583"><Cell ss:Index="1024"/></Row><Row ss:Height="14,2583"><Cell ss:Index="1024"/></Row><Row ss:Height="14,2583"><Cell ss:Index="1024"/></Row><Row ss:Height="14,2583"><Cell ss:Index="1024"/></Row><Row ss:Height="14,2583"><Cell ss:Index="1024"/></Row><Row ss:Height="14,2583"><Cell ss:Index="1024"/></Row><Row ss:Height="14,2583"><Cell ss:Index="1024"/></Row><Row ss:Height="14,2583"><Cell ss:Index="1024"/></Row><Row ss:Height="14,2583"><Cell ss:Index="1024"/></Row><Row ss:Height="14,2583"><Cell ss:Index="1024"/></Row><Row ss:Height="14,2583"><Cell ss:Index="1024"/></Row><Row ss:Height="14,2583"><Cell ss:Index="1024"/></Row><Row ss:Height="14,2583"><Cell ss:Index="1024"/></Row><Row ss:Height="14,2583"><Cell ss:Index="1024"/></Row><Row ss:Height="14,2583"><Cell ss:Index="1024"/></Row><Row ss:Height="14,2583"><Cell ss:Index="1024"/></Row><Row ss:Height="14,2583"><Cell ss:Index="1024"/></Row><Row ss:Height="14,2583"><Cell ss:Index="1024"/></Row><Row ss:Height="14,2583"><Cell ss:Index="1024"/></Row><Row ss:Height="14,2583"><Cell ss:Index="1024"/></Row><Row ss:Height="14,2583"><Cell ss:Index="1024"/></Row><Row ss:Height="14,2583"><Cell ss:Index="1024"/></Row><Row ss:Height="14,2583"><Cell ss:Index="1024"/></Row><Row ss:Height="14,2583"><Cell ss:Index="1024"/></Row><Row ss:Height="14,2583"><Cell ss:Index="1024"/></Row><Row ss:Height="14,2583"><Cell ss:Index="1024"/></Row><Row ss:Height="14,2583"><Cell ss:Index="1024"/></Row><Row ss:Height="14,2583"><Cell ss:Index="1024"/></Row><Row ss:Height="14,2583"><Cell ss:Index="1024"/></Row><Row ss:Height="14,2583"><Cell ss:Index="1024"/></Row><Row ss:Height="14,2583"><Cell ss:Index="1024"/></Row><Row ss:Height="14,2583"><Cell ss:Index="1024"/></Row><Row ss:Height="14,2583"><Cell ss:Index="1024"/></Row><Row ss:Height="14,2583"><Cell ss:Index="1024"/></Row><Row ss:Height="14,2583"><Cell ss:Index="1024"/></Row><Row ss:Height="14,2583"><Cell ss:Index="1024"/></Row><Row ss:Height="14,2583"><Cell ss:Index="1024"/></Row><Row ss:Height="14,2583"><Cell ss:Index="1024"/></Row><Row ss:Height="14,2583"><Cell ss:Index="1024"/></Row><Row ss:Height="14,2583"><Cell ss:Index="1024"/></Row><Row ss:Height="14,2583"><Cell ss:Index="1024"/></Row><Row ss:Height="14,2583"><Cell ss:Index="1024"/></Row><Row ss:Height="14,2583"><Cell ss:Index="1024"/></Row><Row ss:Height="14,2583"><Cell ss:Index="1024"/></Row><Row ss:Height="14,2583"><Cell ss:Index="1024"/></Row><Row ss:Height="14,2583"><Cell ss:Index="1024"/></Row><Row ss:Height="14,2583"><Cell ss:Index="1024"/></Row><Row ss:Height="14,2583"><Cell ss:Index="1024"/></Row><Row ss:Height="14,2583"><Cell ss:Index="1024"/></Row><Row ss:Height="14,2583"><Cell ss:Index="1024"/></Row><Row ss:Height="14,2583"><Cell ss:Index="1024"/></Row><Row ss:Height="14,2583"><Cell ss:Index="1024"/></Row><Row ss:Height="14,2583"><Cell ss:Index="1024"/></Row><Row ss:Height="14,2583"><Cell ss:Index="1024"/></Row><Row ss:Height="14,2583"><Cell ss:Index="1024"/></Row><Row ss:Height="14,2583"><Cell ss:Index="1024"/></Row><Row ss:Height="14,2583"><Cell ss:Index="1024"/></Row><Row ss:Height="14,2583"><Cell ss:Index="1024"/></Row><Row ss:Height="14,2583"><Cell ss:Index="1024"/></Row><Row ss:Height="14,2583"><Cell ss:Index="1024"/></Row><Row ss:Height="14,2583"><Cell ss:Index="1024"/></Row><Row ss:Height="14,2583"><Cell ss:Index="1024"/></Row><Row ss:Height="14,2583"><Cell ss:Index="1024"/></Row><Row ss:Height="14,2583"><Cell ss:Index="1024"/></Row><Row ss:Height="14,2583"><Cell ss:Index="1024"/></Row><Row ss:Height="14,2583"><Cell ss:Index="1024"/></Row><Row ss:Height="14,2583"><Cell ss:Index="1024"/></Row><Row ss:Height="14,2583"><Cell ss:Index="1024"/></Row><Row ss:Height="14,2583"><Cell ss:Index="1024"/></Row><Row ss:Height="14,2583"><Cell ss:Index="1024"/></Row><Row ss:Height="14,2583"><Cell ss:Index="1024"/></Row><Row ss:Height="14,2583"><Cell ss:Index="1024"/></Row><Row ss:Height="14,2583"><Cell ss:Index="1024"/></Row><Row ss:Height="14,2583"><Cell ss:Index="1024"/></Row><Row ss:Height="14,2583"><Cell ss:Index="1024"/></Row><Row ss:Height="14,2583"><Cell ss:Index="1024"/></Row><Row ss:Height="14,2583"><Cell ss:Index="1024"/></Row><Row ss:Height="14,2583"><Cell ss:Index="1024"/></Row><Row ss:Height="14,2583"><Cell ss:Index="1024"/></Row><Row ss:Height="14,2583"><Cell ss:Index="1024"/></Row><Row ss:Height="14,2583"><Cell ss:Index="1024"/></Row><Row ss:Height="14,2583"><Cell ss:Index="1024"/></Row><Row ss:Height="14,2583"><Cell ss:Index="1024"/></Row><Row ss:Height="14,2583"><Cell ss:Index="1024"/></Row><Row ss:Height="14,2583"><Cell ss:Index="1024"/></Row><Row ss:Height="14,2583"><Cell ss:Index="1024"/></Row><Row ss:Height="14,2583"><Cell ss:Index="1024"/></Row><Row ss:Height="14,2583"><Cell ss:Index="1024"/></Row><Row ss:Height="14,2583"><Cell ss:Index="1024"/></Row><Row ss:Height="14,2583"><Cell ss:Index="1024"/></Row><Row ss:Height="14,2583"><Cell ss:Index="1024"/></Row><Row ss:Height="14,2583"><Cell ss:Index="1024"/></Row><Row ss:Height="14,2583"><Cell ss:Index="1024"/></Row><Row ss:Height="14,2583"><Cell ss:Index="1024"/></Row><Row ss:Height="14,2583"><Cell ss:Index="1024"/></Row><Row ss:Height="14,2583"><Cell ss:Index="1024"/></Row><Row ss:Height="14,2583"><Cell ss:Index="1024"/></Row><Row ss:Height="14,2583"><Cell ss:Index="1024"/></Row><Row ss:Height="14,2583"><Cell ss:Index="1024"/></Row><Row ss:Height="14,2583"><Cell ss:Index="1024"/></Row><Row ss:Height="14,2583"><Cell ss:Index="1024"/></Row><Row ss:Height="14,2583"><Cell ss:Index="1024"/></Row><Row ss:Height="14,2583"><Cell ss:Index="1024"/></Row><Row ss:Height="14,2583"><Cell ss:Index="1024"/></Row><Row ss:Height="14,2583"><Cell ss:Index="1024"/></Row><Row ss:Height="14,2583"><Cell ss:Index="1024"/></Row><Row ss:Height="14,2583"><Cell ss:Index="1024"/></Row><Row ss:Height="14,2583"><Cell ss:Index="1024"/></Row><Row ss:Height="14,2583"><Cell ss:Index="1024"/></Row><Row ss:Height="14,2583"><Cell ss:Index="1024"/></Row><Row ss:Height="14,2583"><Cell ss:Index="1024"/></Row><Row ss:Height="14,2583"><Cell ss:Index="1024"/></Row><Row ss:Height="14,2583"><Cell ss:Index="1024"/></Row><Row ss:Height="14,2583"><Cell ss:Index="1024"/></Row><Row ss:Height="14,2583"><Cell ss:Index="1024"/></Row><Row ss:Height="14,2583"><Cell ss:Index="1024"/></Row><Row ss:Height="14,2583"><Cell ss:Index="1024"/></Row><Row ss:Height="14,2583"><Cell ss:Index="1024"/></Row><Row ss:Height="14,2583"><Cell ss:Index="1024"/></Row><Row ss:Height="14,2583"><Cell ss:Index="1024"/></Row><Row ss:Height="14,2583"><Cell ss:Index="1024"/></Row><Row ss:Height="14,2583"><Cell ss:Index="1024"/></Row><Row ss:Height="14,2583"><Cell ss:Index="1024"/></Row><Row ss:Height="14,2583"><Cell ss:Index="1024"/></Row><Row ss:Height="14,2583"><Cell ss:Index="1024"/></Row><Row ss:Height="14,2583"><Cell ss:Index="1024"/></Row><Row ss:Height="14,2583"><Cell ss:Index="1024"/></Row><Row ss:Height="14,2583"><Cell ss:Index="1024"/></Row><Row ss:Height="14,2583"><Cell ss:Index="1024"/></Row><Row ss:Height="14,2583"><Cell ss:Index="1024"/></Row><Row ss:Height="14,2583"><Cell ss:Index="1024"/></Row><Row ss:Height="14,2583"><Cell ss:Index="1024"/></Row><Row ss:Height="14,2583"><Cell ss:Index="1024"/></Row><Row ss:Height="14,2583"><Cell ss:Index="1024"/></Row><Row ss:Height="14,2583"><Cell ss:Index="1024"/></Row><Row ss:Height="14,2583"><Cell ss:Index="1024"/></Row><Row ss:Height="14,2583"><Cell ss:Index="1024"/></Row><Row ss:Height="14,2583"><Cell ss:Index="1024"/></Row><Row ss:Height="14,2583"><Cell ss:Index="1024"/></Row><Row ss:Height="14,2583"><Cell ss:Index="1024"/></Row><Row ss:Height="14,2583"><Cell ss:Index="1024"/></Row><Row ss:Height="14,2583"><Cell ss:Index="1024"/></Row><Row ss:Height="14,2583"><Cell ss:Index="1024"/></Row><Row ss:Height="14,2583"><Cell ss:Index="1024"/></Row><Row ss:Height="14,2583"><Cell ss:Index="1024"/></Row><Row ss:Height="14,2583"><Cell ss:Index="1024"/></Row><Row ss:Height="14,2583"><Cell ss:Index="1024"/></Row><Row ss:Height="14,2583"><Cell ss:Index="1024"/></Row><Row ss:Height="14,2583"><Cell ss:Index="1024"/></Row><Row ss:Height="14,2583"><Cell ss:Index="1024"/></Row><Row ss:Height="14,2583"><Cell ss:Index="1024"/></Row><Row ss:Height="14,2583"><Cell ss:Index="1024"/></Row><Row ss:Height="14,2583"><Cell ss:Index="1024"/></Row><Row ss:Height="14,2583"><Cell ss:Index="1024"/></Row><Row ss:Height="14,2583"><Cell ss:Index="1024"/></Row><Row ss:Height="14,2583"><Cell ss:Index="1024"/></Row><Row ss:Height="14,2583"><Cell ss:Index="1024"/></Row><Row ss:Height="14,2583"><Cell ss:Index="1024"/></Row><Row ss:Height="14,2583"><Cell ss:Index="1024"/></Row><Row ss:Height="14,2583"><Cell ss:Index="1024"/></Row><Row ss:Height="14,2583"><Cell ss:Index="1024"/></Row><Row ss:Height="14,2583"><Cell ss:Index="1024"/></Row><Row ss:Height="14,2583"><Cell ss:Index="1024"/></Row><Row ss:Height="14,2583"><Cell ss:Index="1024"/></Row><Row ss:Height="14,2583"><Cell ss:Index="1024"/></Row><Row ss:Height="14,2583"><Cell ss:Index="1024"/></Row><Row ss:Height="14,2583"><Cell ss:Index="1024"/></Row><Row ss:Height="14,2583"><Cell ss:Index="1024"/></Row><Row ss:Height="14,2583"><Cell ss:Index="1024"/></Row><Row ss:Height="14,2583"><Cell ss:Index="1024"/></Row><Row ss:Height="14,2583"><Cell ss:Index="1024"/></Row><Row ss:Height="14,2583"><Cell ss:Index="1024"/></Row><Row ss:Height="14,2583"><Cell ss:Index="1024"/></Row><Row ss:Height="14,2583"><Cell ss:Index="1024"/></Row><Row ss:Height="14,2583"><Cell ss:Index="1024"/></Row><Row ss:Height="14,2583"><Cell ss:Index="1024"/></Row><Row ss:Height="14,2583"><Cell ss:Index="1024"/></Row><Row ss:Height="14,2583"><Cell ss:Index="1024"/></Row><Row ss:Height="14,2583"><Cell ss:Index="1024"/></Row><Row ss:Height="14,2583"><Cell ss:Index="1024"/></Row><Row ss:Height="14,2583"><Cell ss:Index="1024"/></Row><Row ss:Height="14,2583"><Cell ss:Index="1024"/></Row><Row ss:Height="14,2583"><Cell ss:Index="1024"/></Row><Row ss:Height="14,2583"><Cell ss:Index="1024"/></Row><Row ss:Height="14,2583"><Cell ss:Index="1024"/></Row><Row ss:Height="14,2583"><Cell ss:Index="1024"/></Row><Row ss:Height="14,2583"><Cell ss:Index="1024"/></Row><Row ss:Height="14,2583"><Cell ss:Index="1024"/></Row><Row ss:Height="14,2583"><Cell ss:Index="1024"/></Row><Row ss:Height="14,2583"><Cell ss:Index="1024"/></Row><Row ss:Height="14,2583"><Cell ss:Index="1024"/></Row><Row ss:Height="14,2583"><Cell ss:Index="1024"/></Row><Row ss:Height="14,2583"><Cell ss:Index="1024"/></Row><Row ss:Height="14,2583"><Cell ss:Index="1024"/></Row><Row ss:Height="14,2583"><Cell ss:Index="1024"/></Row><Row ss:Height="14,2583"><Cell ss:Index="1024"/></Row><Row ss:Height="14,2583"><Cell ss:Index="1024"/></Row><Row ss:Height="14,2583"><Cell ss:Index="1024"/></Row><Row ss:Height="14,2583"><Cell ss:Index="1024"/></Row><Row ss:Height="14,2583"><Cell ss:Index="1024"/></Row><Row ss:Height="14,2583"><Cell ss:Index="1024"/></Row><Row ss:Height="14,2583"><Cell ss:Index="1024"/></Row><Row ss:Height="14,2583"><Cell ss:Index="1024"/></Row><Row ss:Height="14,2583"><Cell ss:Index="1024"/></Row><Row ss:Height="14,2583"><Cell ss:Index="1024"/></Row><Row ss:Height="14,2583"><Cell ss:Index="1024"/></Row><Row ss:Height="14,2583"><Cell ss:Index="1024"/></Row><Row ss:Height="14,2583"><Cell ss:Index="1024"/></Row><Row ss:Height="14,2583"><Cell ss:Index="1024"/></Row><Row ss:Height="14,2583"><Cell ss:Index="1024"/></Row><Row ss:Height="14,2583"><Cell ss:Index="1024"/></Row><Row ss:Height="14,2583"><Cell ss:Index="1024"/></Row><Row ss:Height="14,2583"><Cell ss:Index="1024"/></Row><Row ss:Height="14,2583"><Cell ss:Index="1024"/></Row><Row ss:Height="14,2583"><Cell ss:Index="1024"/></Row><Row ss:Height="14,2583"><Cell ss:Index="1024"/></Row><Row ss:Height="14,2583"><Cell ss:Index="1024"/></Row><Row ss:Height="14,2583"><Cell ss:Index="1024"/></Row><Row ss:Height="14,2583"><Cell ss:Index="1024"/></Row><Row ss:Height="14,2583"><Cell ss:Index="1024"/></Row><Row ss:Height="14,2583"><Cell ss:Index="1024"/></Row><Row ss:Height="14,2583"><Cell ss:Index="1024"/></Row><Row ss:Height="14,2583"><Cell ss:Index="1024"/></Row><Row ss:Height="14,2583"><Cell ss:Index="1024"/></Row><Row ss:Height="14,2583"><Cell ss:Index="1024"/></Row><Row ss:Height="14,2583"><Cell ss:Index="1024"/></Row><Row ss:Height="14,2583"><Cell ss:Index="1024"/></Row><Row ss:Height="14,2583"><Cell ss:Index="1024"/></Row><Row ss:Height="14,2583"><Cell ss:Index="1024"/></Row><Row ss:Height="14,2583"><Cell ss:Index="1024"/></Row><Row ss:Height="14,2583"><Cell ss:Index="1024"/></Row><Row ss:Height="14,2583"><Cell ss:Index="1024"/></Row><Row ss:Height="14,2583"><Cell ss:Index="1024"/></Row><Row ss:Height="14,2583"><Cell ss:Index="1024"/></Row><Row ss:Height="14,2583"><Cell ss:Index="1024"/></Row><Row ss:Height="14,2583"><Cell ss:Index="1024"/></Row><Row ss:Height="14,2583"><Cell ss:Index="1024"/></Row><Row ss:Height="14,2583"><Cell ss:Index="1024"/></Row><Row ss:Height="14,2583"><Cell ss:Index="1024"/></Row><Row ss:Height="14,2583"><Cell ss:Index="1024"/></Row><Row ss:Height="14,2583"><Cell ss:Index="1024"/></Row><Row ss:Height="14,2583"><Cell ss:Index="1024"/></Row><Row ss:Height="14,2583"><Cell ss:Index="1024"/></Row><Row ss:Height="14,2583"><Cell ss:Index="1024"/></Row><Row ss:Height="14,2583"><Cell ss:Index="1024"/></Row><Row ss:Height="14,2583"><Cell ss:Index="1024"/></Row><Row ss:Height="14,2583"><Cell ss:Index="1024"/></Row><Row ss:Height="14,2583"><Cell ss:Index="1024"/></Row><Row ss:Height="14,2583"><Cell ss:Index="1024"/></Row><Row ss:Height="14,2583"><Cell ss:Index="1024"/></Row><Row ss:Height="14,2583"><Cell ss:Index="1024"/></Row><Row ss:Height="14,2583"><Cell ss:Index="1024"/></Row><Row ss:Height="14,2583"><Cell ss:Index="1024"/></Row><Row ss:Height="14,2583"><Cell ss:Index="1024"/></Row><Row ss:Height="14,2583"><Cell ss:Index="1024"/></Row><Row ss:Height="14,2583"><Cell ss:Index="1024"/></Row><Row ss:Height="14,2583"><Cell ss:Index="1024"/></Row><Row ss:Height="14,2583"><Cell ss:Index="1024"/></Row><Row ss:Height="14,2583"><Cell ss:Index="1024"/></Row><Row ss:Height="14,2583"><Cell ss:Index="1024"/></Row><Row ss:Height="14,2583"><Cell ss:Index="1024"/></Row><Row ss:Height="14,2583"><Cell ss:Index="1024"/></Row><Row ss:Height="14,2583"><Cell ss:Index="1024"/></Row><Row ss:Height="14,2583"><Cell ss:Index="1024"/></Row><Row ss:Height="14,2583"><Cell ss:Index="1024"/></Row><Row ss:Height="14,2583"><Cell ss:Index="1024"/></Row><Row ss:Height="14,2583"><Cell ss:Index="1024"/></Row><Row ss:Height="14,2583"><Cell ss:Index="1024"/></Row><Row ss:Height="14,2583"><Cell ss:Index="1024"/></Row><Row ss:Height="14,2583"><Cell ss:Index="1024"/></Row><Row ss:Height="14,2583"><Cell ss:Index="1024"/></Row><Row ss:Height="14,2583"><Cell ss:Index="1024"/></Row><Row ss:Height="14,2583"><Cell ss:Index="1024"/></Row><Row ss:Height="14,2583"><Cell ss:Index="1024"/></Row><Row ss:Height="14,2583"><Cell ss:Index="1024"/></Row><Row ss:Height="14,2583"><Cell ss:Index="1024"/></Row><Row ss:Height="14,2583"><Cell ss:Index="1024"/></Row><Row ss:Height="14,2583"><Cell ss:Index="1024"/></Row><Row ss:Height="14,2583"><Cell ss:Index="1024"/></Row><Row ss:Height="14,2583"><Cell ss:Index="1024"/></Row><Row ss:Height="14,2583"><Cell ss:Index="1024"/></Row><Row ss:Height="14,2583"><Cell ss:Index="1024"/></Row><Row ss:Height="14,2583"><Cell ss:Index="1024"/></Row><Row ss:Height="14,2583"><Cell ss:Index="1024"/></Row><Row ss:Height="14,2583"><Cell ss:Index="1024"/></Row><Row ss:Height="14,2583"><Cell ss:Index="1024"/></Row><Row ss:Height="14,2583"><Cell ss:Index="1024"/></Row><Row ss:Height="14,2583"><Cell ss:Index="1024"/></Row><Row ss:Height="14,2583"><Cell ss:Index="1024"/></Row><Row ss:Height="14,2583"><Cell ss:Index="1024"/></Row><Row ss:Height="14,2583"><Cell ss:Index="1024"/></Row><Row ss:Height="14,2583"><Cell ss:Index="1024"/></Row><Row ss:Height="14,2583"><Cell ss:Index="1024"/></Row><Row ss:Height="14,2583"><Cell ss:Index="1024"/></Row><Row ss:Height="14,2583"><Cell ss:Index="1024"/></Row><Row ss:Height="14,2583"><Cell ss:Index="1024"/></Row><Row ss:Height="14,2583"><Cell ss:Index="1024"/></Row><Row ss:Height="14,2583"><Cell ss:Index="1024"/></Row><Row ss:Height="14,2583"><Cell ss:Index="1024"/></Row><Row ss:Height="14,2583"><Cell ss:Index="1024"/></Row><Row ss:Height="14,2583"><Cell ss:Index="1024"/></Row><Row ss:Height="14,2583"><Cell ss:Index="1024"/></Row><Row ss:Height="14,2583"><Cell ss:Index="1024"/></Row><Row ss:Height="14,2583"><Cell ss:Index="1024"/></Row><Row ss:Height="14,2583"><Cell ss:Index="1024"/></Row><Row ss:Height="14,2583"><Cell ss:Index="1024"/></Row><Row ss:Height="14,2583"><Cell ss:Index="1024"/></Row><Row ss:Height="14,2583"><Cell ss:Index="1024"/></Row><Row ss:Height="14,2583"><Cell ss:Index="1024"/></Row><Row ss:Height="14,2583"><Cell ss:Index="1024"/></Row><Row ss:Height="14,2583"><Cell ss:Index="1024"/></Row><Row ss:Height="14,2583"><Cell ss:Index="1024"/></Row><Row ss:Height="14,2583"><Cell ss:Index="1024"/></Row><Row ss:Height="14,2583"><Cell ss:Index="1024"/></Row><Row ss:Height="14,2583"><Cell ss:Index="1024"/></Row><Row ss:Height="14,2583"><Cell ss:Index="1024"/></Row><Row ss:Height="14,2583"><Cell ss:Index="1024"/></Row><Row ss:Height="14,2583"><Cell ss:Index="1024"/></Row><Row ss:Height="14,2583"><Cell ss:Index="1024"/></Row><Row ss:Height="14,2583"><Cell ss:Index="1024"/></Row><Row ss:Height="14,2583"><Cell ss:Index="1024"/></Row><Row ss:Height="14,2583"><Cell ss:Index="1024"/></Row><Row ss:Height="14,2583"><Cell ss:Index="1024"/></Row><Row ss:Height="14,2583"><Cell ss:Index="1024"/></Row><Row ss:Height="14,2583"><Cell ss:Index="1024"/></Row><Row ss:Height="14,2583"><Cell ss:Index="1024"/></Row><Row ss:Height="14,2583"><Cell ss:Index="1024"/></Row><Row ss:Height="14,2583"><Cell ss:Index="1024"/></Row><Row ss:Height="14,2583"><Cell ss:Index="1024"/></Row><Row ss:Height="14,2583"><Cell ss:Index="1024"/></Row><Row ss:Height="14,2583"><Cell ss:Index="1024"/></Row><Row ss:Height="14,2583"><Cell ss:Index="1024"/></Row><Row ss:Height="14,2583"><Cell ss:Index="1024"/></Row><Row ss:Height="14,2583"><Cell ss:Index="1024"/></Row><Row ss:Height="14,2583"><Cell ss:Index="1024"/></Row><Row ss:Height="14,2583"><Cell ss:Index="1024"/></Row><Row ss:Height="14,2583"><Cell ss:Index="1024"/></Row><Row ss:Height="14,2583"><Cell ss:Index="1024"/></Row><Row ss:Height="14,2583"><Cell ss:Index="1024"/></Row><Row ss:Height="14,2583"><Cell ss:Index="1024"/></Row><Row ss:Height="14,2583"><Cell ss:Index="1024"/></Row><Row ss:Height="14,2583"><Cell ss:Index="1024"/></Row><Row ss:Height="14,2583"><Cell ss:Index="1024"/></Row><Row ss:Height="14,2583"><Cell ss:Index="1024"/></Row><Row ss:Height="14,2583"><Cell ss:Index="1024"/></Row><Row ss:Height="14,2583"><Cell ss:Index="1024"/></Row><Row ss:Height="14,2583"><Cell ss:Index="1024"/></Row><Row ss:Height="14,2583"><Cell ss:Index="1024"/></Row><Row ss:Height="14,2583"><Cell ss:Index="1024"/></Row><Row ss:Height="14,2583"><Cell ss:Index="1024"/></Row><Row ss:Height="14,2583"><Cell ss:Index="1024"/></Row><Row ss:Height="14,2583"><Cell ss:Index="1024"/></Row><Row ss:Height="14,2583"><Cell ss:Index="1024"/></Row><Row ss:Height="14,2583"><Cell ss:Index="1024"/></Row><Row ss:Height="14,2583"><Cell ss:Index="1024"/></Row><Row ss:Height="14,2583"><Cell ss:Index="1024"/></Row><Row ss:Height="14,2583"><Cell ss:Index="1024"/></Row><Row ss:Height="14,2583"><Cell ss:Index="1024"/></Row><Row ss:Height="14,2583"><Cell ss:Index="1024"/></Row><Row ss:Height="14,2583"><Cell ss:Index="1024"/></Row><Row ss:Height="14,2583"><Cell ss:Index="1024"/></Row><Row ss:Height="14,2583"><Cell ss:Index="1024"/></Row><Row ss:Height="14,2583"><Cell ss:Index="1024"/></Row><Row ss:Height="14,2583"><Cell ss:Index="1024"/></Row><Row ss:Height="14,2583"><Cell ss:Index="1024"/></Row><Row ss:Height="14,2583"><Cell ss:Index="1024"/></Row><Row ss:Height="14,2583"><Cell ss:Index="1024"/></Row><Row ss:Height="14,2583"><Cell ss:Index="1024"/></Row><Row ss:Height="14,2583"><Cell ss:Index="1024"/></Row><Row ss:Height="14,2583"><Cell ss:Index="1024"/></Row><Row ss:Height="14,2583"><Cell ss:Index="1024"/></Row><Row ss:Height="14,2583"><Cell ss:Index="1024"/></Row><Row ss:Height="14,2583"><Cell ss:Index="1024"/></Row><Row ss:Height="14,2583"><Cell ss:Index="1024"/></Row><Row ss:Height="14,2583"><Cell ss:Index="1024"/></Row><Row ss:Height="14,2583"><Cell ss:Index="1024"/></Row><Row ss:Height="14,2583"><Cell ss:Index="1024"/></Row><Row ss:Height="14,2583"><Cell ss:Index="1024"/></Row><Row ss:Height="14,2583"><Cell ss:Index="1024"/></Row><Row ss:Height="14,2583"><Cell ss:Index="1024"/></Row><Row ss:Height="14,2583"><Cell ss:Index="1024"/></Row><Row ss:Height="14,2583"><Cell ss:Index="1024"/></Row><Row ss:Height="14,2583"><Cell ss:Index="1024"/></Row><Row ss:Height="14,2583"><Cell ss:Index="1024"/></Row><Row ss:Height="14,2583"><Cell ss:Index="1024"/></Row><Row ss:Height="14,2583"><Cell ss:Index="1024"/></Row><Row ss:Height="14,2583"><Cell ss:Index="1024"/></Row><Row ss:Height="14,2583"><Cell ss:Index="1024"/></Row><Row ss:Height="14,2583"><Cell ss:Index="1024"/></Row><Row ss:Height="14,2583"><Cell ss:Index="1024"/></Row><Row ss:Height="14,2583"><Cell ss:Index="1024"/></Row><Row ss:Height="14,2583"><Cell ss:Index="1024"/></Row><Row ss:Height="14,2583"><Cell ss:Index="1024"/></Row><Row ss:Height="14,2583"><Cell ss:Index="1024"/></Row><Row ss:Height="14,2583"><Cell ss:Index="1024"/></Row><Row ss:Height="14,2583"><Cell ss:Index="1024"/></Row><Row ss:Height="14,2583"><Cell ss:Index="1024"/></Row><Row ss:Height="14,2583"><Cell ss:Index="1024"/></Row><Row ss:Height="14,2583"><Cell ss:Index="1024"/></Row><Row ss:Height="14,2583"><Cell ss:Index="1024"/></Row><Row ss:Height="14,2583"><Cell ss:Index="1024"/></Row><Row ss:Height="14,2583"><Cell ss:Index="1024"/></Row><Row ss:Height="14,2583"><Cell ss:Index="1024"/></Row><Row ss:Height="14,2583"><Cell ss:Index="1024"/></Row><Row ss:Height="14,2583"><Cell ss:Index="1024"/></Row><Row ss:Height="14,2583"><Cell ss:Index="1024"/></Row><Row ss:Height="14,2583"><Cell ss:Index="1024"/></Row><Row ss:Height="14,2583"><Cell ss:Index="1024"/></Row><Row ss:Height="14,2583"><Cell ss:Index="1024"/></Row><Row ss:Height="14,2583"><Cell ss:Index="1024"/></Row><Row ss:Height="14,2583"><Cell ss:Index="1024"/></Row><Row ss:Height="14,2583"><Cell ss:Index="1024"/></Row><Row ss:Height="14,2583"><Cell ss:Index="1024"/></Row><Row ss:Height="14,2583"><Cell ss:Index="1024"/></Row><Row ss:Height="14,2583"><Cell ss:Index="1024"/></Row><Row ss:Height="14,2583"><Cell ss:Index="1024"/></Row><Row ss:Height="14,2583"><Cell ss:Index="1024"/></Row><Row ss:Height="14,2583"><Cell ss:Index="1024"/></Row><Row ss:Height="14,2583"><Cell ss:Index="1024"/></Row><Row ss:Height="14,2583"><Cell ss:Index="1024"/></Row><Row ss:Height="14,2583"><Cell ss:Index="1024"/></Row><Row ss:Height="14,2583"><Cell ss:Index="1024"/></Row><Row ss:Height="14,2583"><Cell ss:Index="1024"/></Row><Row ss:Height="14,2583"><Cell ss:Index="1024"/></Row><Row ss:Height="14,2583"><Cell ss:Index="1024"/></Row><Row ss:Height="14,2583"><Cell ss:Index="1024"/></Row><Row ss:Height="14,2583"><Cell ss:Index="1024"/></Row><Row ss:Height="14,2583"><Cell ss:Index="1024"/></Row><Row ss:Height="14,2583"><Cell ss:Index="1024"/></Row><Row ss:Height="14,2583"><Cell ss:Index="1024"/></Row><Row ss:Height="14,2583"><Cell ss:Index="1024"/></Row><Row ss:Height="14,2583"><Cell ss:Index="1024"/></Row><Row ss:Height="14,2583"><Cell ss:Index="1024"/></Row><Row ss:Height="14,2583"><Cell ss:Index="1024"/></Row><Row ss:Height="14,2583"><Cell ss:Index="1024"/></Row><Row ss:Height="14,2583"><Cell ss:Index="1024"/></Row><Row ss:Height="14,2583"><Cell ss:Index="1024"/></Row><Row ss:Height="14,2583"><Cell ss:Index="1024"/></Row><Row ss:Height="14,2583"><Cell ss:Index="1024"/></Row><Row ss:Height="14,2583"><Cell ss:Index="1024"/></Row><Row ss:Height="14,2583"><Cell ss:Index="1024"/></Row><Row ss:Height="14,2583"><Cell ss:Index="1024"/></Row><Row ss:Height="14,2583"><Cell ss:Index="1024"/></Row><Row ss:Height="14,2583"><Cell ss:Index="1024"/></Row><Row ss:Height="14,2583"><Cell ss:Index="1024"/></Row><Row ss:Height="14,2583"><Cell ss:Index="1024"/></Row><Row ss:Height="14,2583"><Cell ss:Index="1024"/></Row><Row ss:Height="14,2583"><Cell ss:Index="1024"/></Row><Row ss:Height="14,2583"><Cell ss:Index="1024"/></Row><Row ss:Height="14,2583"><Cell ss:Index="1024"/></Row><Row ss:Height="14,2583"><Cell ss:Index="1024"/></Row><Row ss:Height="14,2583"><Cell ss:Index="1024"/></Row><Row ss:Height="14,2583"><Cell ss:Index="1024"/></Row><Row ss:Height="14,2583"><Cell ss:Index="1024"/></Row><Row ss:Height="14,2583"><Cell ss:Index="1024"/></Row><Row ss:Height="14,2583"><Cell ss:Index="1024"/></Row><Row ss:Height="14,2583"><Cell ss:Index="1024"/></Row><Row ss:Height="14,2583"><Cell ss:Index="1024"/></Row><Row ss:Height="14,2583"><Cell ss:Index="1024"/></Row><Row ss:Height="14,2583"><Cell ss:Index="1024"/></Row><Row ss:Height="14,2583"><Cell ss:Index="1024"/></Row><Row ss:Height="14,2583"><Cell ss:Index="1024"/></Row><Row ss:Height="14,2583"><Cell ss:Index="1024"/></Row><Row ss:Height="14,2583"><Cell ss:Index="1024"/></Row><Row ss:Height="14,2583"><Cell ss:Index="1024"/></Row><Row ss:Height="14,2583"><Cell ss:Index="1024"/></Row><Row ss:Height="14,2583"><Cell ss:Index="1024"/></Row><Row ss:Height="14,2583"><Cell ss:Index="1024"/></Row><Row ss:Height="14,2583"><Cell ss:Index="1024"/></Row><Row ss:Height="14,2583"><Cell ss:Index="1024"/></Row><Row ss:Height="14,2583"><Cell ss:Index="1024"/></Row><Row ss:Height="14,2583"><Cell ss:Index="1024"/></Row><Row ss:Height="14,2583"><Cell ss:Index="1024"/></Row><Row ss:Height="14,2583"><Cell ss:Index="1024"/></Row><Row ss:Height="14,2583"><Cell ss:Index="1024"/></Row><Row ss:Height="14,2583"><Cell ss:Index="1024"/></Row><Row ss:Height="14,2583"><Cell ss:Index="1024"/></Row><Row ss:Height="14,2583"><Cell ss:Index="1024"/></Row><Row ss:Height="14,2583"><Cell ss:Index="1024"/></Row><Row ss:Height="14,2583"><Cell ss:Index="1024"/></Row><Row ss:Height="14,2583"><Cell ss:Index="1024"/></Row><Row ss:Height="14,2583"><Cell ss:Index="1024"/></Row><Row ss:Height="14,2583"><Cell ss:Index="1024"/></Row><Row ss:Height="14,2583"><Cell ss:Index="1024"/></Row><Row ss:Height="14,2583"><Cell ss:Index="1024"/></Row><Row ss:Height="14,2583"><Cell ss:Index="1024"/></Row><Row ss:Height="14,2583"><Cell ss:Index="1024"/></Row><Row ss:Height="14,2583"><Cell ss:Index="1024"/></Row><Row ss:Height="14,2583"><Cell ss:Index="1024"/></Row><Row ss:Height="14,2583"><Cell ss:Index="1024"/></Row><Row ss:Height="14,2583"><Cell ss:Index="1024"/></Row><Row ss:Height="14,2583"><Cell ss:Index="1024"/></Row><Row ss:Height="14,2583"><Cell ss:Index="1024"/></Row><Row ss:Height="14,2583"><Cell ss:Index="1024"/></Row><Row ss:Height="14,2583"><Cell ss:Index="1024"/></Row><Row ss:Height="14,2583"><Cell ss:Index="1024"/></Row><Row ss:Height="14,2583"><Cell ss:Index="1024"/></Row><Row ss:Height="14,2583"><Cell ss:Index="1024"/></Row><Row ss:Height="14,2583"><Cell ss:Index="1024"/></Row><Row ss:Height="14,2583"><Cell ss:Index="1024"/></Row><Row ss:Height="14,2583"><Cell ss:Index="1024"/></Row><Row ss:Height="14,2583"><Cell ss:Index="1024"/></Row><Row ss:Height="14,2583"><Cell ss:Index="1024"/></Row><Row ss:Height="14,2583"><Cell ss:Index="1024"/></Row><Row ss:Height="14,2583"><Cell ss:Index="1024"/></Row><Row ss:Height="14,2583"><Cell ss:Index="1024"/></Row><Row ss:Height="14,2583"><Cell ss:Index="1024"/></Row><Row ss:Height="14,2583"><Cell ss:Index="1024"/></Row><Row ss:Height="14,2583"><Cell ss:Index="1024"/></Row><Row ss:Height="14,2583"><Cell ss:Index="1024"/></Row><Row ss:Height="14,2583"><Cell ss:Index="1024"/></Row><Row ss:Height="14,2583"><Cell ss:Index="1024"/></Row><Row ss:Height="14,2583"><Cell ss:Index="1024"/></Row><Row ss:Height="14,2583"><Cell ss:Index="1024"/></Row><Row ss:Height="14,2583"><Cell ss:Index="1024"/></Row><Row ss:Height="14,2583"><Cell ss:Index="1024"/></Row><Row ss:Height="14,2583"><Cell ss:Index="1024"/></Row><Row ss:Height="14,2583"><Cell ss:Index="1024"/></Row><Row ss:Height="14,2583"><Cell ss:Index="1024"/></Row><Row ss:Height="14,2583"><Cell ss:Index="1024"/></Row><Row ss:Height="14,2583"><Cell ss:Index="1024"/></Row><Row ss:Height="14,2583"><Cell ss:Index="1024"/></Row><Row ss:Height="14,2583"><Cell ss:Index="1024"/></Row><Row ss:Height="14,2583"><Cell ss:Index="1024"/></Row><Row ss:Height="14,2583"><Cell ss:Index="1024"/></Row><Row ss:Height="14,2583"><Cell ss:Index="1024"/></Row><Row ss:Height="14,2583"><Cell ss:Index="1024"/></Row><Row ss:Height="14,2583"><Cell ss:Index="1024"/></Row><Row ss:Height="14,2583"><Cell ss:Index="1024"/></Row><Row ss:Height="14,2583"><Cell ss:Index="1024"/></Row><Row ss:Height="14,2583"><Cell ss:Index="1024"/></Row><Row ss:Height="14,2583"><Cell ss:Index="1024"/></Row><Row ss:Height="14,2583"><Cell ss:Index="1024"/></Row><Row ss:Height="14,2583"><Cell ss:Index="1024"/></Row><Row ss:Height="14,2583"><Cell ss:Index="1024"/></Row><Row ss:Height="14,2583"><Cell ss:Index="1024"/></Row><Row ss:Height="14,2583"><Cell ss:Index="1024"/></Row><Row ss:Height="14,2583"><Cell ss:Index="1024"/></Row><Row ss:Height="14,2583"><Cell ss:Index="1024"/></Row><Row ss:Height="14,2583"><Cell ss:Index="1024"/></Row><Row ss:Height="14,2583"><Cell ss:Index="1024"/></Row><Row ss:Height="14,2583"><Cell ss:Index="1024"/></Row><Row ss:Height="14,2583"><Cell ss:Index="1024"/></Row><Row ss:Height="14,2583"><Cell ss:Index="1024"/></Row><Row ss:Height="14,2583"><Cell ss:Index="1024"/></Row><Row ss:Height="14,2583"><Cell ss:Index="1024"/></Row><Row ss:Height="14,2583"><Cell ss:Index="1024"/></Row><Row ss:Height="14,2583"><Cell ss:Index="1024"/></Row><Row ss:Height="14,2583"><Cell ss:Index="1024"/></Row><Row ss:Height="14,2583"><Cell ss:Index="1024"/></Row><Row ss:Height="14,2583"><Cell ss:Index="1024"/></Row><Row ss:Height="14,2583"><Cell ss:Index="1024"/></Row><Row ss:Height="14,2583"><Cell ss:Index="1024"/></Row><Row ss:Height="14,2583"><Cell ss:Index="1024"/></Row><Row ss:Height="14,2583"><Cell ss:Index="1024"/></Row><Row ss:Height="14,2583"><Cell ss:Index="1024"/></Row><Row ss:Height="14,2583"><Cell ss:Index="1024"/></Row><Row ss:Height="14,2583"><Cell ss:Index="1024"/></Row><Row ss:Height="14,2583"><Cell ss:Index="1024"/></Row><Row ss:Height="14,2583"><Cell ss:Index="1024"/></Row><Row ss:Height="14,2583"><Cell ss:Index="1024"/></Row><Row ss:Height="14,2583"><Cell ss:Index="1024"/></Row><Row ss:Height="14,2583"><Cell ss:Index="1024"/></Row><Row ss:Height="14,2583"><Cell ss:Index="1024"/></Row><Row ss:Height="14,2583"><Cell ss:Index="1024"/></Row><Row ss:Height="14,2583"><Cell ss:Index="1024"/></Row><Row ss:Height="14,2583"><Cell ss:Index="1024"/></Row><Row ss:Height="14,2583"><Cell ss:Index="1024"/></Row><Row ss:Height="14,2583"><Cell ss:Index="1024"/></Row><Row ss:Height="14,2583"><Cell ss:Index="1024"/></Row><Row ss:Height="14,2583"><Cell ss:Index="1024"/></Row><Row ss:Height="14,2583"><Cell ss:Index="1024"/></Row><Row ss:Height="14,2583"><Cell ss:Index="1024"/></Row><Row ss:Height="14,2583"><Cell ss:Index="1024"/></Row><Row ss:Height="14,2583"><Cell ss:Index="1024"/></Row><Row ss:Height="14,2583"><Cell ss:Index="1024"/></Row><Row ss:Height="14,2583"><Cell ss:Index="1024"/></Row><Row ss:Height="14,2583"><Cell ss:Index="1024"/></Row><Row ss:Height="14,2583"><Cell ss:Index="1024"/></Row><Row ss:Height="14,2583"><Cell ss:Index="1024"/></Row><Row ss:Height="14,2583"><Cell ss:Index="1024"/></Row><Row ss:Height="14,2583"><Cell ss:Index="1024"/></Row><Row ss:Height="14,2583"><Cell ss:Index="1024"/></Row><Row ss:Height="14,2583"><Cell ss:Index="1024"/></Row><Row ss:Height="14,2583"><Cell ss:Index="1024"/></Row><Row ss:Height="14,2583"><Cell ss:Index="1024"/></Row><Row ss:Height="14,2583"><Cell ss:Index="1024"/></Row><Row ss:Height="14,2583"><Cell ss:Index="1024"/></Row><Row ss:Height="14,2583"><Cell ss:Index="1024"/></Row><Row ss:Height="14,2583"><Cell ss:Index="1024"/></Row><Row ss:Height="14,2583"><Cell ss:Index="1024"/></Row><Row ss:Height="14,2583"><Cell ss:Index="1024"/></Row><Row ss:Height="14,2583"><Cell ss:Index="1024"/></Row><Row ss:Height="14,2583"><Cell ss:Index="1024"/></Row><Row ss:Height="14,2583"><Cell ss:Index="1024"/></Row><Row ss:Height="14,2583"><Cell ss:Index="1024"/></Row><Row ss:Height="14,2583"><Cell ss:Index="1024"/></Row><Row ss:Height="14,2583"><Cell ss:Index="1024"/></Row><Row ss:Height="14,2583"><Cell ss:Index="1024"/></Row><Row ss:Height="14,2583"><Cell ss:Index="1024"/></Row><Row ss:Height="14,2583"><Cell ss:Index="1024"/></Row><Row ss:Height="14,2583"><Cell ss:Index="1024"/></Row><Row ss:Height="14,2583"><Cell ss:Index="1024"/></Row><Row ss:Height="14,2583"><Cell ss:Index="1024"/></Row><Row ss:Height="14,2583"><Cell ss:Index="1024"/></Row><Row ss:Height="14,2583"><Cell ss:Index="1024"/></Row><Row ss:Height="14,2583"><Cell ss:Index="1024"/></Row><Row ss:Height="14,2583"><Cell ss:Index="1024"/></Row><Row ss:Height="14,2583"><Cell ss:Index="1024"/></Row><Row ss:Height="14,2583"><Cell ss:Index="1024"/></Row><Row ss:Height="14,2583"><Cell ss:Index="1024"/></Row><Row ss:Height="14,2583"><Cell ss:Index="1024"/></Row><Row ss:Height="14,2583"><Cell ss:Index="1024"/></Row><Row ss:Height="14,2583"><Cell ss:Index="1024"/></Row><Row ss:Height="14,2583"><Cell ss:Index="1024"/></Row><Row ss:Height="14,2583"><Cell ss:Index="1024"/></Row><Row ss:Height="14,2583"><Cell ss:Index="1024"/></Row><Row ss:Height="14,2583"><Cell ss:Index="1024"/></Row><Row ss:Height="14,2583"><Cell ss:Index="1024"/></Row><Row ss:Height="14,2583"><Cell ss:Index="1024"/></Row><Row ss:Height="14,2583"><Cell ss:Index="1024"/></Row><Row ss:Height="14,2583"><Cell ss:Index="1024"/></Row><Row ss:Height="14,2583"><Cell ss:Index="1024"/></Row><Row ss:Height="14,2583"><Cell ss:Index="1024"/></Row><Row ss:Height="14,2583"><Cell ss:Index="1024"/></Row><Row ss:Height="14,2583"><Cell ss:Index="1024"/></Row><Row ss:Height="14,2583"><Cell ss:Index="1024"/></Row><Row ss:Height="14,2583"><Cell ss:Index="1024"/></Row><Row ss:Height="14,2583"><Cell ss:Index="1024"/></Row><Row ss:Height="14,2583"><Cell ss:Index="1024"/></Row><Row ss:Height="14,2583"><Cell ss:Index="1024"/></Row><Row ss:Height="14,2583"><Cell ss:Index="1024"/></Row><Row ss:Height="14,2583"><Cell ss:Index="1024"/></Row><Row ss:Height="14,2583"><Cell ss:Index="1024"/></Row><Row ss:Height="14,2583"><Cell ss:Index="1024"/></Row><Row ss:Height="14,2583"><Cell ss:Index="1024"/></Row><Row ss:Height="14,2583"><Cell ss:Index="1024"/></Row><Row ss:Height="14,2583"><Cell ss:Index="1024"/></Row><Row ss:Height="14,2583"><Cell ss:Index="1024"/></Row><Row ss:Height="14,2583"><Cell ss:Index="1024"/></Row><Row ss:Height="14,2583"><Cell ss:Index="1024"/></Row><Row ss:Height="14,2583"><Cell ss:Index="1024"/></Row><Row ss:Height="14,2583"><Cell ss:Index="1024"/></Row><Row ss:Height="14,2583"><Cell ss:Index="1024"/></Row><Row ss:Height="14,2583"><Cell ss:Index="1024"/></Row><Row ss:Height="14,2583"><Cell ss:Index="1024"/></Row><Row ss:Height="14,2583"><Cell ss:Index="1024"/></Row><Row ss:Height="14,2583"><Cell ss:Index="1024"/></Row><Row ss:Height="14,2583"><Cell ss:Index="1024"/></Row><Row ss:Height="14,2583"><Cell ss:Index="1024"/></Row><Row ss:Height="14,2583"><Cell ss:Index="1024"/></Row><Row ss:Height="14,2583"><Cell ss:Index="1024"/></Row><Row ss:Height="14,2583"><Cell ss:Index="1024"/></Row><Row ss:Height="14,2583"><Cell ss:Index="1024"/></Row><Row ss:Height="14,2583"><Cell ss:Index="1024"/></Row><Row ss:Height="14,2583"><Cell ss:Index="1024"/></Row><Row ss:Height="14,2583"><Cell ss:Index="1024"/></Row><Row ss:Height="14,2583"><Cell ss:Index="1024"/></Row><Row ss:Height="14,2583"><Cell ss:Index="1024"/></Row><Row ss:Height="14,2583"><Cell ss:Index="1024"/></Row><Row ss:Height="14,2583"><Cell ss:Index="1024"/></Row><Row ss:Height="14,2583"><Cell ss:Index="1024"/></Row><Row ss:Height="14,2583"><Cell ss:Index="1024"/></Row><Row ss:Height="14,2583"><Cell ss:Index="1024"/></Row><Row ss:Height="14,2583"><Cell ss:Index="1024"/></Row><Row ss:Height="14,2583"><Cell ss:Index="1024"/></Row><Row ss:Height="14,2583"><Cell ss:Index="1024"/></Row><Row ss:Height="14,2583"><Cell ss:Index="1024"/></Row><Row ss:Height="14,2583"><Cell ss:Index="1024"/></Row><Row ss:Height="14,2583"><Cell ss:Index="1024"/></Row><Row ss:Height="14,2583"><Cell ss:Index="1024"/></Row><Row ss:Height="14,2583"><Cell ss:Index="1024"/></Row><Row ss:Height="14,2583"><Cell ss:Index="1024"/></Row><Row ss:Height="14,2583"><Cell ss:Index="1024"/></Row><Row ss:Height="14,2583"><Cell ss:Index="1024"/></Row><Row ss:Height="14,2583"><Cell ss:Index="1024"/></Row><Row ss:Height="14,2583"><Cell ss:Index="1024"/></Row><Row ss:Height="14,2583"><Cell ss:Index="1024"/></Row><Row ss:Height="14,2583"><Cell ss:Index="1024"/></Row><Row ss:Height="14,2583"><Cell ss:Index="1024"/></Row><Row ss:Height="14,2583"><Cell ss:Index="1024"/></Row><Row ss:Height="14,2583"><Cell ss:Index="1024"/></Row><Row ss:Height="14,2583"><Cell ss:Index="1024"/></Row><Row ss:Height="14,2583"><Cell ss:Index="1024"/></Row><Row ss:Height="14,2583"><Cell ss:Index="1024"/></Row><Row ss:Height="14,2583"><Cell ss:Index="1024"/></Row><Row ss:Height="14,2583"><Cell ss:Index="1024"/></Row><Row ss:Height="14,2583"><Cell ss:Index="1024"/></Row><Row ss:Height="14,2583"><Cell ss:Index="1024"/></Row><Row ss:Height="14,2583"><Cell ss:Index="1024"/></Row><Row ss:Height="14,2583"><Cell ss:Index="1024"/></Row><Row ss:Height="14,2583"><Cell ss:Index="1024"/></Row><Row ss:Height="14,2583"><Cell ss:Index="1024"/></Row><Row ss:Height="14,2583"><Cell ss:Index="1024"/></Row><Row ss:Height="14,2583"><Cell ss:Index="1024"/></Row><Row ss:Height="14,2583"><Cell ss:Index="1024"/></Row><Row ss:Height="14,2583"><Cell ss:Index="1024"/></Row><Row ss:Height="14,2583"><Cell ss:Index="1024"/></Row><Row ss:Height="14,2583"><Cell ss:Index="1024"/></Row><Row ss:Height="14,2583"><Cell ss:Index="1024"/></Row><Row ss:Height="14,2583"><Cell ss:Index="1024"/></Row><Row ss:Height="14,2583"><Cell ss:Index="1024"/></Row><Row ss:Height="14,2583"><Cell ss:Index="1024"/></Row><Row ss:Height="14,2583"><Cell ss:Index="1024"/></Row><Row ss:Height="14,2583"><Cell ss:Index="1024"/></Row><Row ss:Height="14,2583"><Cell ss:Index="1024"/></Row><Row ss:Height="14,2583"><Cell ss:Index="1024"/></Row><Row ss:Height="14,2583"><Cell ss:Index="1024"/></Row><Row ss:Height="14,2583"><Cell ss:Index="1024"/></Row><Row ss:Height="14,2583"><Cell ss:Index="1024"/></Row><Row ss:Height="14,2583"><Cell ss:Index="1024"/></Row><Row ss:Height="14,2583"><Cell ss:Index="1024"/></Row><Row ss:Height="14,2583"><Cell ss:Index="1024"/></Row><Row ss:Height="14,2583"><Cell ss:Index="1024"/></Row><Row ss:Height="14,2583"><Cell ss:Index="1024"/></Row><Row ss:Height="14,2583"><Cell ss:Index="1024"/></Row><Row ss:Height="14,2583"><Cell ss:Index="1024"/></Row><Row ss:Height="14,2583"><Cell ss:Index="1024"/></Row><Row ss:Height="14,2583"><Cell ss:Index="1024"/></Row><Row ss:Height="14,2583"><Cell ss:Index="1024"/></Row><Row ss:Height="14,2583"><Cell ss:Index="1024"/></Row><Row ss:Height="14,2583"><Cell ss:Index="1024"/></Row><Row ss:Height="14,2583"><Cell ss:Index="1024"/></Row><Row ss:Height="14,2583"><Cell ss:Index="1024"/></Row><Row ss:Height="14,2583"><Cell ss:Index="1024"/></Row><Row ss:Height="14,2583"><Cell ss:Index="1024"/></Row><Row ss:Height="14,2583"><Cell ss:Index="1024"/></Row><Row ss:Height="14,2583"><Cell ss:Index="1024"/></Row><Row ss:Height="14,2583"><Cell ss:Index="1024"/></Row><Row ss:Height="14,2583"><Cell ss:Index="1024"/></Row><Row ss:Height="14,2583"><Cell ss:Index="1024"/></Row><Row ss:Height="14,2583"><Cell ss:Index="1024"/></Row><Row ss:Height="14,2583"><Cell ss:Index="1024"/></Row><Row ss:Height="14,2583"><Cell ss:Index="1024"/></Row><Row ss:Height="14,2583"><Cell ss:Index="1024"/></Row><Row ss:Height="14,2583"><Cell ss:Index="1024"/></Row><Row ss:Height="14,2583"><Cell ss:Index="1024"/></Row><Row ss:Height="14,2583"><Cell ss:Index="1024"/></Row><Row ss:Height="14,2583"><Cell ss:Index="1024"/></Row><Row ss:Height="14,2583"><Cell ss:Index="1024"/></Row><Row ss:Height="14,2583"><Cell ss:Index="1024"/></Row><Row ss:Height="14,2583"><Cell ss:Index="1024"/></Row><Row ss:Height="14,2583"><Cell ss:Index="1024"/></Row><Row ss:Height="14,2583"><Cell ss:Index="1024"/></Row><Row ss:Height="14,2583"><Cell ss:Index="1024"/></Row><Row ss:Height="14,2583"><Cell ss:Index="1024"/></Row><Row ss:Height="14,2583"><Cell ss:Index="1024"/></Row><Row ss:Height="14,2583"><Cell ss:Index="1024"/></Row><Row ss:Height="14,2583"><Cell ss:Index="1024"/></Row><Row ss:Height="14,2583"><Cell ss:Index="1024"/></Row><Row ss:Height="14,2583"><Cell ss:Index="1024"/></Row><Row ss:Height="14,2583"><Cell ss:Index="1024"/></Row><Row ss:Height="14,2583"><Cell ss:Index="1024"/></Row><Row ss:Height="14,2583"><Cell ss:Index="1024"/></Row><Row ss:Height="14,2583"><Cell ss:Index="1024"/></Row><Row ss:Height="14,2583"><Cell ss:Index="1024"/></Row><Row ss:Height="14,2583"><Cell ss:Index="1024"/></Row><Row ss:Height="14,2583"><Cell ss:Index="1024"/></Row><Row ss:Height="14,2583"><Cell ss:Index="1024"/></Row><Row ss:Height="14,2583"><Cell ss:Index="1024"/></Row><Row ss:Height="14,2583"><Cell ss:Index="1024"/></Row><Row ss:Height="14,2583"><Cell ss:Index="1024"/></Row><Row ss:Height="14,2583"><Cell ss:Index="1024"/></Row><Row ss:Height="14,2583"><Cell ss:Index="1024"/></Row><Row ss:Height="14,2583"><Cell ss:Index="1024"/></Row><Row ss:Height="14,2583"><Cell ss:Index="1024"/></Row><Row ss:Height="14,2583"><Cell ss:Index="1024"/></Row><Row ss:Height="14,2583"><Cell ss:Index="1024"/></Row><Row ss:Height="14,2583"><Cell ss:Index="1024"/></Row><Row ss:Height="14,2583"><Cell ss:Index="1024"/></Row><Row ss:Height="14,2583"><Cell ss:Index="1024"/></Row><Row ss:Height="14,2583"><Cell ss:Index="1024"/></Row><Row ss:Height="14,2583"><Cell ss:Index="1024"/></Row><Row ss:Height="14,2583"><Cell ss:Index="1024"/></Row><Row ss:Height="14,2583"><Cell ss:Index="1024"/></Row><Row ss:Height="14,2583"><Cell ss:Index="1024"/></Row><Row ss:Height="14,2583"><Cell ss:Index="1024"/></Row><Row ss:Height="14,2583"><Cell ss:Index="1024"/></Row><Row ss:Height="14,2583"><Cell ss:Index="1024"/></Row><Row ss:Height="14,2583"><Cell ss:Index="1024"/></Row><Row ss:Height="14,2583"><Cell ss:Index="1024"/></Row><Row ss:Height="14,2583"><Cell ss:Index="1024"/></Row><Row ss:Height="14,2583"><Cell ss:Index="1024"/></Row><Row ss:Height="14,2583"><Cell ss:Index="1024"/></Row><Row ss:Height="14,2583"><Cell ss:Index="1024"/></Row><Row ss:Height="14,2583"><Cell ss:Index="1024"/></Row><Row ss:Height="14,2583"><Cell ss:Index="1024"/></Row><Row ss:Height="14,2583"><Cell ss:Index="1024"/></Row><Row ss:Height="14,2583"><Cell ss:Index="1024"/></Row><Row ss:Height="14,2583"><Cell ss:Index="1024"/></Row><Row ss:Height="14,2583"><Cell ss:Index="1024"/></Row><Row ss:Height="14,2583"><Cell ss:Index="1024"/></Row><Row ss:Height="14,2583"><Cell ss:Index="1024"/></Row><Row ss:Height="14,2583"><Cell ss:Index="1024"/></Row><Row ss:Height="14,2583"><Cell ss:Index="1024"/></Row><Row ss:Height="14,2583"><Cell ss:Index="1024"/></Row><Row ss:Height="14,2583"><Cell ss:Index="1024"/></Row><Row ss:Height="14,2583"><Cell ss:Index="1024"/></Row><Row ss:Height="14,2583"><Cell ss:Index="1024"/></Row><Row ss:Height="14,2583"><Cell ss:Index="1024"/></Row><Row ss:Height="14,2583"><Cell ss:Index="1024"/></Row><Row ss:Height="14,2583"><Cell ss:Index="1024"/></Row><Row ss:Height="14,2583"><Cell ss:Index="1024"/></Row><Row ss:Height="14,2583"><Cell ss:Index="1024"/></Row><Row ss:Height="14,2583"><Cell ss:Index="1024"/></Row><Row ss:Height="14,2583"><Cell ss:Index="1024"/></Row><Row ss:Height="14,2583"><Cell ss:Index="1024"/></Row><Row ss:Height="14,2583"><Cell ss:Index="1024"/></Row><Row ss:Height="14,2583"><Cell ss:Index="1024"/></Row><Row ss:Height="14,2583"><Cell ss:Index="1024"/></Row><Row ss:Height="14,2583"><Cell ss:Index="1024"/></Row><Row ss:Height="14,2583"><Cell ss:Index="1024"/></Row><Row ss:Height="14,2583"><Cell ss:Index="1024"/></Row><Row ss:Height="14,2583"><Cell ss:Index="1024"/></Row><Row ss:Height="14,2583"><Cell ss:Index="1024"/></Row><Row ss:Height="14,2583"><Cell ss:Index="1024"/></Row><Row ss:Height="14,2583"><Cell ss:Index="1024"/></Row><Row ss:Height="14,2583"><Cell ss:Index="1024"/></Row><Row ss:Height="14,2583"><Cell ss:Index="1024"/></Row><Row ss:Height="14,2583"><Cell ss:Index="1024"/></Row><Row ss:Height="14,2583"><Cell ss:Index="1024"/></Row><Row ss:Height="14,2583"><Cell ss:Index="1024"/></Row><Row ss:Height="14,2583"><Cell ss:Index="1024"/></Row><Row ss:Height="14,2583"><Cell ss:Index="1024"/></Row><Row ss:Height="14,2583"><Cell ss:Index="1024"/></Row><Row ss:Height="14,2583"><Cell ss:Index="1024"/></Row><Row ss:Height="14,2583"><Cell ss:Index="1024"/></Row><Row ss:Height="14,2583"><Cell ss:Index="1024"/></Row><Row ss:Height="14,2583"><Cell ss:Index="1024"/></Row><Row ss:Height="14,2583"><Cell ss:Index="1024"/></Row><Row ss:Height="14,2583"><Cell ss:Index="1024"/></Row><Row ss:Height="14,2583"><Cell ss:Index="1024"/></Row><Row ss:Height="14,2583"><Cell ss:Index="1024"/></Row><Row ss:Height="14,2583"><Cell ss:Index="1024"/></Row><Row ss:Height="14,2583"><Cell ss:Index="1024"/></Row><Row ss:Height="14,2583"><Cell ss:Index="1024"/></Row><Row ss:Height="14,2583"><Cell ss:Index="1024"/></Row><Row ss:Height="14,2583"><Cell ss:Index="1024"/></Row><Row ss:Height="14,2583"><Cell ss:Index="1024"/></Row><Row ss:Height="14,2583"><Cell ss:Index="1024"/></Row><Row ss:Height="14,2583"><Cell ss:Index="1024"/></Row><Row ss:Height="14,2583"><Cell ss:Index="1024"/></Row><Row ss:Height="14,2583"><Cell ss:Index="1024"/></Row><Row ss:Height="14,2583"><Cell ss:Index="1024"/></Row><Row ss:Height="14,2583"><Cell ss:Index="1024"/></Row><Row ss:Height="14,2583"><Cell ss:Index="1024"/></Row><Row ss:Height="14,2583"><Cell ss:Index="1024"/></Row><Row ss:Height="14,2583"><Cell ss:Index="1024"/></Row><Row ss:Height="14,2583"><Cell ss:Index="1024"/></Row><Row ss:Height="14,2583"><Cell ss:Index="1024"/></Row><Row ss:Height="14,2583"><Cell ss:Index="1024"/></Row><Row ss:Height="14,2583"><Cell ss:Index="1024"/></Row><Row ss:Height="14,2583"><Cell ss:Index="1024"/></Row><Row ss:Height="14,2583"><Cell ss:Index="1024"/></Row><Row ss:Height="14,2583"><Cell ss:Index="1024"/></Row><Row ss:Height="14,2583"><Cell ss:Index="1024"/></Row><Row ss:Height="14,2583"><Cell ss:Index="1024"/></Row><Row ss:Height="14,2583"><Cell ss:Index="1024"/></Row><Row ss:Height="14,2583"><Cell ss:Index="1024"/></Row><Row ss:Height="14,2583"><Cell ss:Index="1024"/></Row><Row ss:Height="14,2583"><Cell ss:Index="1024"/></Row><Row ss:Height="14,2583"><Cell ss:Index="1024"/></Row><Row ss:Height="14,2583"><Cell ss:Index="1024"/></Row><Row ss:Height="14,2583"><Cell ss:Index="1024"/></Row><Row ss:Height="14,2583"><Cell ss:Index="1024"/></Row><Row ss:Height="14,2583"><Cell ss:Index="1024"/></Row><Row ss:Height="14,2583"><Cell ss:Index="1024"/></Row><Row ss:Height="14,2583"><Cell ss:Index="1024"/></Row><Row ss:Height="14,2583"><Cell ss:Index="1024"/></Row><Row ss:Height="14,2583"><Cell ss:Index="1024"/></Row><Row ss:Height="14,2583"><Cell ss:Index="1024"/></Row><Row ss:Height="14,2583"><Cell ss:Index="1024"/></Row><Row ss:Height="14,2583"><Cell ss:Index="1024"/></Row><Row ss:Height="14,2583"><Cell ss:Index="1024"/></Row><Row ss:Height="14,2583"><Cell ss:Index="1024"/></Row><Row ss:Height="14,2583"><Cell ss:Index="1024"/></Row><Row ss:Height="14,2583"><Cell ss:Index="1024"/></Row><Row ss:Height="14,2583"><Cell ss:Index="1024"/></Row><Row ss:Height="14,2583"><Cell ss:Index="1024"/></Row><Row ss:Height="14,2583"><Cell ss:Index="1024"/></Row><Row ss:Height="14,2583"><Cell ss:Index="1024"/></Row><Row ss:Height="14,2583"><Cell ss:Index="1024"/></Row><Row ss:Height="14,2583"><Cell ss:Index="1024"/></Row><Row ss:Height="14,2583"><Cell ss:Index="1024"/></Row><Row ss:Height="14,2583"><Cell ss:Index="1024"/></Row><Row ss:Height="14,2583"><Cell ss:Index="1024"/></Row><Row ss:Height="14,2583"><Cell ss:Index="1024"/></Row><Row ss:Height="14,2583"><Cell ss:Index="1024"/></Row><Row ss:Height="14,2583"><Cell ss:Index="1024"/></Row><Row ss:Height="14,2583"><Cell ss:Index="1024"/></Row><Row ss:Height="14,2583"><Cell ss:Index="1024"/></Row><Row ss:Height="14,2583"><Cell ss:Index="1024"/></Row><Row ss:Height="14,2583"><Cell ss:Index="1024"/></Row><Row ss:Height="14,2583"><Cell ss:Index="1024"/></Row><Row ss:Height="14,2583"><Cell ss:Index="1024"/></Row><Row ss:Height="14,2583"><Cell ss:Index="1024"/></Row><Row ss:Height="14,2583"><Cell ss:Index="1024"/></Row><Row ss:Height="14,2583"><Cell ss:Index="1024"/></Row><Row ss:Height="14,2583"><Cell ss:Index="1024"/></Row><Row ss:Height="14,2583"><Cell ss:Index="1024"/></Row><Row ss:Height="14,2583"><Cell ss:Index="1024"/></Row><Row ss:Height="14,2583"><Cell ss:Index="1024"/></Row><Row ss:Height="14,2583"><Cell ss:Index="1024"/></Row><Row ss:Height="14,2583"><Cell ss:Index="1024"/></Row><Row ss:Height="14,2583"><Cell ss:Index="1024"/></Row><Row ss:Height="14,2583"><Cell ss:Index="1024"/></Row><Row ss:Height="14,2583"><Cell ss:Index="1024"/></Row><Row ss:Height="14,2583"><Cell ss:Index="1024"/></Row><Row ss:Height="14,2583"><Cell ss:Index="1024"/></Row><Row ss:Height="14,2583"><Cell ss:Index="1024"/></Row><Row ss:Height="14,2583"><Cell ss:Index="1024"/></Row><Row ss:Height="14,2583"><Cell ss:Index="1024"/></Row><Row ss:Height="14,2583"><Cell ss:Index="1024"/></Row><Row ss:Height="14,2583"><Cell ss:Index="1024"/></Row><Row ss:Height="14,2583"><Cell ss:Index="1024"/></Row><Row ss:Height="14,2583"><Cell ss:Index="1024"/></Row><Row ss:Height="14,2583"><Cell ss:Index="1024"/></Row><Row ss:Height="14,2583"><Cell ss:Index="1024"/></Row><Row ss:Height="14,2583"><Cell ss:Index="1024"/></Row><Row ss:Height="14,2583"><Cell ss:Index="1024"/></Row><Row ss:Height="14,2583"><Cell ss:Index="1024"/></Row><Row ss:Height="14,2583"><Cell ss:Index="1024"/></Row><Row ss:Height="14,2583"><Cell ss:Index="1024"/></Row><Row ss:Height="14,2583"><Cell ss:Index="1024"/></Row><Row ss:Height="14,2583"><Cell ss:Index="1024"/></Row><Row ss:Height="14,2583"><Cell ss:Index="1024"/></Row><Row ss:Height="14,2583"><Cell ss:Index="1024"/></Row><Row ss:Height="14,2583"><Cell ss:Index="1024"/></Row><Row ss:Height="14,2583"><Cell ss:Index="1024"/></Row><Row ss:Height="14,2583"><Cell ss:Index="1024"/></Row><Row ss:Height="14,2583"><Cell ss:Index="1024"/></Row><Row ss:Height="14,2583"><Cell ss:Index="1024"/></Row><Row ss:Height="14,2583"><Cell ss:Index="1024"/></Row><Row ss:Height="14,2583"><Cell ss:Index="1024"/></Row><Row ss:Height="14,2583"><Cell ss:Index="1024"/></Row><Row ss:Height="14,2583"><Cell ss:Index="1024"/></Row><Row ss:Height="14,2583"><Cell ss:Index="1024"/></Row><Row ss:Height="14,2583"><Cell ss:Index="1024"/></Row><Row ss:Height="14,2583"><Cell ss:Index="1024"/></Row><Row ss:Height="14,2583"><Cell ss:Index="1024"/></Row><Row ss:Height="14,2583"><Cell ss:Index="1024"/></Row><Row ss:Height="14,2583"><Cell ss:Index="1024"/></Row><Row ss:Height="14,2583"><Cell ss:Index="1024"/></Row><Row ss:Height="14,2583"><Cell ss:Index="1024"/></Row><Row ss:Height="14,2583"><Cell ss:Index="1024"/></Row><Row ss:Height="14,2583"><Cell ss:Index="1024"/></Row><Row ss:Height="14,2583"><Cell ss:Index="1024"/></Row><Row ss:Height="14,2583"><Cell ss:Index="1024"/></Row><Row ss:Height="14,2583"><Cell ss:Index="1024"/></Row><Row ss:Height="14,2583"><Cell ss:Index="1024"/></Row><Row ss:Height="14,2583"><Cell ss:Index="1024"/></Row><Row ss:Height="14,2583"><Cell ss:Index="1024"/></Row><Row ss:Height="14,2583"><Cell ss:Index="1024"/></Row><Row ss:Height="14,2583"><Cell ss:Index="1024"/></Row><Row ss:Height="14,2583"><Cell ss:Index="1024"/></Row><Row ss:Height="14,2583"><Cell ss:Index="1024"/></Row><Row ss:Height="14,2583"><Cell ss:Index="1024"/></Row><Row ss:Height="14,2583"><Cell ss:Index="1024"/></Row><Row ss:Height="14,2583"><Cell ss:Index="1024"/></Row><Row ss:Height="14,2583"><Cell ss:Index="1024"/></Row><Row ss:Height="14,2583"><Cell ss:Index="1024"/></Row><Row ss:Height="14,2583"><Cell ss:Index="1024"/></Row><Row ss:Height="14,2583"><Cell ss:Index="1024"/></Row><Row ss:Height="14,2583"><Cell ss:Index="1024"/></Row><Row ss:Height="14,2583"><Cell ss:Index="1024"/></Row><Row ss:Height="14,2583"><Cell ss:Index="1024"/></Row><Row ss:Height="14,2583"><Cell ss:Index="1024"/></Row><Row ss:Height="14,2583"><Cell ss:Index="1024"/></Row><Row ss:Height="14,2583"><Cell ss:Index="1024"/></Row><Row ss:Height="14,2583"><Cell ss:Index="1024"/></Row><Row ss:Height="14,2583"><Cell ss:Index="1024"/></Row><Row ss:Height="14,2583"><Cell ss:Index="1024"/></Row><Row ss:Height="14,2583"><Cell ss:Index="1024"/></Row><Row ss:Height="14,2583"><Cell ss:Index="1024"/></Row><Row ss:Height="14,2583"><Cell ss:Index="1024"/></Row><Row ss:Height="14,2583"><Cell ss:Index="1024"/></Row><Row ss:Height="14,2583"><Cell ss:Index="1024"/></Row><Row ss:Height="14,2583"><Cell ss:Index="1024"/></Row><Row ss:Height="14,2583"><Cell ss:Index="1024"/></Row><Row ss:Height="14,2583"><Cell ss:Index="1024"/></Row><Row ss:Height="14,2583"><Cell ss:Index="1024"/></Row><Row ss:Height="14,2583"><Cell ss:Index="1024"/></Row><Row ss:Height="14,2583"><Cell ss:Index="1024"/></Row><Row ss:Height="14,2583"><Cell ss:Index="1024"/></Row><Row ss:Height="14,2583"><Cell ss:Index="1024"/></Row><Row ss:Height="14,2583"><Cell ss:Index="1024"/></Row><Row ss:Height="14,2583"><Cell ss:Index="1024"/></Row><Row ss:Height="14,2583"><Cell ss:Index="1024"/></Row><Row ss:Height="14,2583"><Cell ss:Index="1024"/></Row><Row ss:Height="14,2583"><Cell ss:Index="1024"/></Row><Row ss:Height="14,2583"><Cell ss:Index="1024"/></Row><Row ss:Height="14,2583"><Cell ss:Index="1024"/></Row><Row ss:Height="14,2583"><Cell ss:Index="1024"/></Row><Row ss:Height="14,2583"><Cell ss:Index="1024"/></Row><Row ss:Height="14,2583"><Cell ss:Index="1024"/></Row><Row ss:Height="14,2583"><Cell ss:Index="1024"/></Row><Row ss:Height="14,2583"><Cell ss:Index="1024"/></Row><Row ss:Height="14,2583"><Cell ss:Index="1024"/></Row><Row ss:Height="14,2583"><Cell ss:Index="1024"/></Row><Row ss:Height="14,2583"><Cell ss:Index="1024"/></Row><Row ss:Height="14,2583"><Cell ss:Index="1024"/></Row><Row ss:Height="14,2583"><Cell ss:Index="1024"/></Row><Row ss:Height="14,2583"><Cell ss:Index="1024"/></Row><Row ss:Height="14,2583"><Cell ss:Index="1024"/></Row><Row ss:Height="14,2583"><Cell ss:Index="1024"/></Row><Row ss:Height="14,2583"><Cell ss:Index="1024"/></Row><Row ss:Height="14,2583"><Cell ss:Index="1024"/></Row><Row ss:Height="14,2583"><Cell ss:Index="1024"/></Row><Row ss:Height="14,2583"><Cell ss:Index="1024"/></Row><Row ss:Height="14,2583"><Cell ss:Index="1024"/></Row><Row ss:Height="14,2583"><Cell ss:Index="1024"/></Row><Row ss:Height="14,2583"><Cell ss:Index="1024"/></Row><Row ss:Height="14,2583"><Cell ss:Index="1024"/></Row><Row ss:Height="14,2583"><Cell ss:Index="1024"/></Row><Row ss:Height="14,2583"><Cell ss:Index="1024"/></Row><Row ss:Height="14,2583"><Cell ss:Index="1024"/></Row><Row ss:Height="14,2583"><Cell ss:Index="1024"/></Row><Row ss:Height="14,2583"><Cell ss:Index="1024"/></Row><Row ss:Height="14,2583"><Cell ss:Index="1024"/></Row><Row ss:Height="14,2583"><Cell ss:Index="1024"/></Row><Row ss:Height="14,2583"><Cell ss:Index="1024"/></Row><Row ss:Height="14,2583"><Cell ss:Index="1024"/></Row><Row ss:Height="14,2583"><Cell ss:Index="1024"/></Row><Row ss:Height="14,2583"><Cell ss:Index="1024"/></Row><Row ss:Height="14,2583"><Cell ss:Index="1024"/></Row><Row ss:Height="14,2583"><Cell ss:Index="1024"/></Row><Row ss:Height="14,2583"><Cell ss:Index="1024"/></Row><Row ss:Height="14,2583"><Cell ss:Index="1024"/></Row><Row ss:Height="14,2583"><Cell ss:Index="1024"/></Row><Row ss:Height="14,2583"><Cell ss:Index="1024"/></Row><Row ss:Height="14,2583"><Cell ss:Index="1024"/></Row><Row ss:Height="14,2583"><Cell ss:Index="1024"/></Row><Row ss:Height="14,2583"><Cell ss:Index="1024"/></Row><Row ss:Height="14,2583"><Cell ss:Index="1024"/></Row><Row ss:Height="14,2583"><Cell ss:Index="1024"/></Row><Row ss:Height="14,2583"><Cell ss:Index="1024"/></Row><Row ss:Height="14,2583"><Cell ss:Index="1024"/></Row><Row ss:Height="14,2583"><Cell ss:Index="1024"/></Row><Row ss:Height="14,2583"><Cell ss:Index="1024"/></Row><Row ss:Height="14,2583"><Cell ss:Index="1024"/></Row><Row ss:Height="14,2583"><Cell ss:Index="1024"/></Row><Row ss:Height="14,2583"><Cell ss:Index="1024"/></Row><Row ss:Height="14,2583"><Cell ss:Index="1024"/></Row><Row ss:Height="14,2583"><Cell ss:Index="1024"/></Row><Row ss:Height="14,2583"><Cell ss:Index="1024"/></Row><Row ss:Height="14,2583"><Cell ss:Index="1024"/></Row><Row ss:Height="14,2583"><Cell ss:Index="1024"/></Row><Row ss:Height="14,2583"><Cell ss:Index="1024"/></Row><Row ss:Height="14,2583"><Cell ss:Index="1024"/></Row><Row ss:Height="14,2583"><Cell ss:Index="1024"/></Row><Row ss:Height="14,2583"><Cell ss:Index="1024"/></Row><Row ss:Height="14,2583"><Cell ss:Index="1024"/></Row><Row ss:Height="14,2583"><Cell ss:Index="1024"/></Row><Row ss:Height="14,2583"><Cell ss:Index="1024"/></Row><Row ss:Height="14,2583"><Cell ss:Index="1024"/></Row><Row ss:Height="14,2583"><Cell ss:Index="1024"/></Row><Row ss:Height="14,2583"><Cell ss:Index="1024"/></Row><Row ss:Height="14,2583"><Cell ss:Index="1024"/></Row><Row ss:Height="14,2583"><Cell ss:Index="1024"/></Row><Row ss:Height="14,2583"><Cell ss:Index="1024"/></Row><Row ss:Height="14,2583"><Cell ss:Index="1024"/></Row><Row ss:Height="14,2583"><Cell ss:Index="1024"/></Row><Row ss:Height="14,2583"><Cell ss:Index="1024"/></Row><Row ss:Height="14,2583"><Cell ss:Index="1024"/></Row><Row ss:Height="14,2583"><Cell ss:Index="1024"/></Row><Row ss:Height="14,2583"><Cell ss:Index="1024"/></Row><Row ss:Height="14,2583"><Cell ss:Index="1024"/></Row><Row ss:Height="14,2583"><Cell ss:Index="1024"/></Row><Row ss:Height="14,2583"><Cell ss:Index="1024"/></Row><Row ss:Height="14,2583"><Cell ss:Index="1024"/></Row><Row ss:Height="14,2583"><Cell ss:Index="1024"/></Row><Row ss:Height="14,2583"><Cell ss:Index="1024"/></Row><Row ss:Height="14,2583"><Cell ss:Index="1024"/></Row><Row ss:Height="14,2583"><Cell ss:Index="1024"/></Row><Row ss:Height="14,2583"><Cell ss:Index="1024"/></Row><Row ss:Height="14,2583"><Cell ss:Index="1024"/></Row><Row ss:Height="14,2583"><Cell ss:Index="1024"/></Row><Row ss:Height="14,2583"><Cell ss:Index="1024"/></Row><Row ss:Height="14,2583"><Cell ss:Index="1024"/></Row><Row ss:Height="14,2583"><Cell ss:Index="1024"/></Row><Row ss:Height="14,2583"><Cell ss:Index="1024"/></Row><Row ss:Height="14,2583"><Cell ss:Index="1024"/></Row><Row ss:Height="14,2583"><Cell ss:Index="1024"/></Row><Row ss:Height="14,2583"><Cell ss:Index="1024"/></Row><Row ss:Height="14,2583"><Cell ss:Index="1024"/></Row><Row ss:Height="14,2583"><Cell ss:Index="1024"/></Row><Row ss:Height="14,2583"><Cell ss:Index="1024"/></Row><Row ss:Height="14,2583"><Cell ss:Index="1024"/></Row><Row ss:Height="14,2583"><Cell ss:Index="1024"/></Row><Row ss:Height="14,2583"><Cell ss:Index="1024"/></Row><Row ss:Height="14,2583"><Cell ss:Index="1024"/></Row><Row ss:Height="14,2583"><Cell ss:Index="1024"/></Row><Row ss:Height="14,2583"><Cell ss:Index="1024"/></Row><Row ss:Height="14,2583"><Cell ss:Index="1024"/></Row><Row ss:Height="14,2583"><Cell ss:Index="1024"/></Row><Row ss:Height="14,2583"><Cell ss:Index="1024"/></Row><Row ss:Height="14,2583"><Cell ss:Index="1024"/></Row><Row ss:Height="14,2583"><Cell ss:Index="1024"/></Row><Row ss:Height="14,2583"><Cell ss:Index="1024"/></Row><Row ss:Height="14,2583"><Cell ss:Index="1024"/></Row><Row ss:Height="14,2583"><Cell ss:Index="1024"/></Row><Row ss:Height="14,2583"><Cell ss:Index="1024"/></Row><Row ss:Height="14,2583"><Cell ss:Index="1024"/></Row><Row ss:Height="14,2583"><Cell ss:Index="1024"/></Row><Row ss:Height="14,2583"><Cell ss:Index="1024"/></Row><Row ss:Height="14,2583"><Cell ss:Index="1024"/></Row><Row ss:Height="14,2583"><Cell ss:Index="1024"/></Row><Row ss:Height="14,2583"><Cell ss:Index="1024"/></Row><Row ss:Height="14,2583"><Cell ss:Index="1024"/></Row><Row ss:Height="14,2583"><Cell ss:Index="1024"/></Row><Row ss:Height="14,2583"><Cell ss:Index="1024"/></Row><Row ss:Height="14,2583"><Cell ss:Index="1024"/></Row><Row ss:Height="14,2583"><Cell ss:Index="1024"/></Row><Row ss:Height="14,2583"><Cell ss:Index="1024"/></Row><Row ss:Height="14,2583"><Cell ss:Index="1024"/></Row><Row ss:Height="14,2583"><Cell ss:Index="1024"/></Row><Row ss:Height="14,2583"><Cell ss:Index="1024"/></Row><Row ss:Height="14,2583"><Cell ss:Index="1024"/></Row><Row ss:Height="14,2583"><Cell ss:Index="1024"/></Row><Row ss:Height="14,2583"><Cell ss:Index="1024"/></Row><Row ss:Height="14,2583"><Cell ss:Index="1024"/></Row><Row ss:Height="14,2583"><Cell ss:Index="1024"/></Row><Row ss:Height="14,2583"><Cell ss:Index="1024"/></Row><Row ss:Height="14,2583"><Cell ss:Index="1024"/></Row><Row ss:Height="14,2583"><Cell ss:Index="1024"/></Row><Row ss:Height="14,2583"><Cell ss:Index="1024"/></Row><Row ss:Height="14,2583"><Cell ss:Index="1024"/></Row><Row ss:Height="14,2583"><Cell ss:Index="1024"/></Row><Row ss:Height="14,2583"><Cell ss:Index="1024"/></Row><Row ss:Height="14,2583"><Cell ss:Index="1024"/></Row><Row ss:Height="14,2583"><Cell ss:Index="1024"/></Row><Row ss:Height="14,2583"><Cell ss:Index="1024"/></Row><Row ss:Height="14,2583"><Cell ss:Index="1024"/></Row><Row ss:Height="14,2583"><Cell ss:Index="1024"/></Row><Row ss:Height="14,2583"><Cell ss:Index="1024"/></Row><Row ss:Height="14,2583"><Cell ss:Index="1024"/></Row><Row ss:Height="14,2583"><Cell ss:Index="1024"/></Row><Row ss:Height="14,2583"><Cell ss:Index="1024"/></Row><Row ss:Height="14,2583"><Cell ss:Index="1024"/></Row><Row ss:Height="14,2583"><Cell ss:Index="1024"/></Row><Row ss:Height="14,2583"><Cell ss:Index="1024"/></Row><Row ss:Height="14,2583"><Cell ss:Index="1024"/></Row><Row ss:Height="14,2583"><Cell ss:Index="1024"/></Row><Row ss:Height="14,2583"><Cell ss:Index="1024"/></Row><Row ss:Height="14,2583"><Cell ss:Index="1024"/></Row><Row ss:Height="14,2583"><Cell ss:Index="1024"/></Row><Row ss:Height="14,2583"><Cell ss:Index="1024"/></Row><Row ss:Height="14,2583"><Cell ss:Index="1024"/></Row><Row ss:Height="14,2583"><Cell ss:Index="1024"/></Row><Row ss:Height="14,2583"><Cell ss:Index="1024"/></Row><Row ss:Height="14,2583"><Cell ss:Index="1024"/></Row><Row ss:Height="14,2583"><Cell ss:Index="1024"/></Row><Row ss:Height="14,2583"><Cell ss:Index="1024"/></Row><Row ss:Height="14,2583"><Cell ss:Index="1024"/></Row><Row ss:Height="14,2583"><Cell ss:Index="1024"/></Row><Row ss:Height="14,2583"><Cell ss:Index="1024"/></Row><Row ss:Height="14,2583"><Cell ss:Index="1024"/></Row><Row ss:Height="14,2583"><Cell ss:Index="1024"/></Row><Row ss:Height="14,2583"><Cell ss:Index="1024"/></Row><Row ss:Height="14,2583"><Cell ss:Index="1024"/></Row><Row ss:Height="14,2583"><Cell ss:Index="1024"/></Row><Row ss:Height="14,2583"><Cell ss:Index="1024"/></Row><Row ss:Height="14,2583"><Cell ss:Index="1024"/></Row><Row ss:Height="14,2583"><Cell ss:Index="1024"/></Row><Row ss:Height="14,2583"><Cell ss:Index="1024"/></Row><Row ss:Height="14,2583"><Cell ss:Index="1024"/></Row><Row ss:Height="14,2583"><Cell ss:Index="1024"/></Row><Row ss:Height="14,2583"><Cell ss:Index="1024"/></Row><Row ss:Height="14,2583"><Cell ss:Index="1024"/></Row><Row ss:Height="14,2583"><Cell ss:Index="1024"/></Row><Row ss:Height="14,2583"><Cell ss:Index="1024"/></Row><Row ss:Height="14,2583"><Cell ss:Index="1024"/></Row><Row ss:Height="14,2583"><Cell ss:Index="1024"/></Row><Row ss:Height="14,2583"><Cell ss:Index="1024"/></Row><Row ss:Height="14,2583"><Cell ss:Index="1024"/></Row><Row ss:Height="14,2583"><Cell ss:Index="1024"/></Row><Row ss:Height="14,2583"><Cell ss:Index="1024"/></Row><Row ss:Height="14,2583"><Cell ss:Index="1024"/></Row><Row ss:Height="14,2583"><Cell ss:Index="1024"/></Row><Row ss:Height="14,2583"><Cell ss:Index="1024"/></Row><Row ss:Height="14,2583"><Cell ss:Index="1024"/></Row><Row ss:Height="14,2583"><Cell ss:Index="1024"/></Row><Row ss:Height="14,2583"><Cell ss:Index="1024"/></Row><Row ss:Height="14,2583"><Cell ss:Index="1024"/></Row><Row ss:Height="14,2583"><Cell ss:Index="1024"/></Row><Row ss:Height="14,2583"><Cell ss:Index="1024"/></Row><Row ss:Height="14,2583"><Cell ss:Index="1024"/></Row><Row ss:Height="14,2583"><Cell ss:Index="1024"/></Row><Row ss:Height="14,2583"><Cell ss:Index="1024"/></Row><Row ss:Height="14,2583"><Cell ss:Index="1024"/></Row><Row ss:Height="14,2583"><Cell ss:Index="1024"/></Row><Row ss:Height="14,2583"><Cell ss:Index="1024"/></Row><Row ss:Height="14,2583"><Cell ss:Index="1024"/></Row><Row ss:Height="14,2583"><Cell ss:Index="1024"/></Row><Row ss:Height="14,2583"><Cell ss:Index="1024"/></Row><Row ss:Height="14,2583"><Cell ss:Index="1024"/></Row><Row ss:Height="14,2583"><Cell ss:Index="1024"/></Row><Row ss:Height="14,2583"><Cell ss:Index="1024"/></Row><Row ss:Height="14,2583"><Cell ss:Index="1024"/></Row><Row ss:Height="14,2583"><Cell ss:Index="1024"/></Row><Row ss:Height="14,2583"><Cell ss:Index="1024"/></Row><Row ss:Height="14,2583"><Cell ss:Index="1024"/></Row><Row ss:Height="14,2583"><Cell ss:Index="1024"/></Row><Row ss:Height="14,2583"><Cell ss:Index="1024"/></Row><Row ss:Height="14,2583"><Cell ss:Index="1024"/></Row><Row ss:Height="14,2583"><Cell ss:Index="1024"/></Row><Row ss:Height="14,2583"><Cell ss:Index="1024"/></Row><Row ss:Height="14,2583"><Cell ss:Index="1024"/></Row><Row ss:Height="14,2583"><Cell ss:Index="1024"/></Row><Row ss:Height="14,2583"><Cell ss:Index="1024"/></Row><Row ss:Height="14,2583"><Cell ss:Index="1024"/></Row><Row ss:Height="14,2583"><Cell ss:Index="1024"/></Row><Row ss:Height="14,2583"><Cell ss:Index="1024"/></Row><Row ss:Height="14,2583"><Cell ss:Index="1024"/></Row><Row ss:Height="14,2583"><Cell ss:Index="1024"/></Row><Row ss:Height="14,2583"><Cell ss:Index="1024"/></Row><Row ss:Height="14,2583"><Cell ss:Index="1024"/></Row><Row ss:Height="14,2583"><Cell ss:Index="1024"/></Row><Row ss:Height="14,2583"><Cell ss:Index="1024"/></Row><Row ss:Height="14,2583"><Cell ss:Index="1024"/></Row><Row ss:Height="14,2583"><Cell ss:Index="1024"/></Row><Row ss:Height="14,2583"><Cell ss:Index="1024"/></Row><Row ss:Height="14,2583"><Cell ss:Index="1024"/></Row><Row ss:Height="14,2583"><Cell ss:Index="1024"/></Row><Row ss:Height="14,2583"><Cell ss:Index="1024"/></Row><Row ss:Height="14,2583"><Cell ss:Index="1024"/></Row><Row ss:Height="14,2583"><Cell ss:Index="1024"/></Row><Row ss:Height="14,2583"><Cell ss:Index="1024"/></Row><Row ss:Height="14,2583"><Cell ss:Index="1024"/></Row><Row ss:Height="14,2583"><Cell ss:Index="1024"/></Row><Row ss:Height="14,2583"><Cell ss:Index="1024"/></Row><Row ss:Height="14,2583"><Cell ss:Index="1024"/></Row><Row ss:Height="14,2583"><Cell ss:Index="1024"/></Row><Row ss:Height="14,2583"><Cell ss:Index="1024"/></Row><Row ss:Height="14,2583"><Cell ss:Index="1024"/></Row><Row ss:Height="14,2583"><Cell ss:Index="1024"/></Row><Row ss:Height="14,2583"><Cell ss:Index="1024"/></Row><Row ss:Height="14,2583"><Cell ss:Index="1024"/></Row><Row ss:Height="14,2583"><Cell ss:Index="1024"/></Row><Row ss:Height="14,2583"><Cell ss:Index="1024"/></Row><Row ss:Height="14,2583"><Cell ss:Index="1024"/></Row><Row ss:Height="14,2583"><Cell ss:Index="1024"/></Row><Row ss:Height="14,2583"><Cell ss:Index="1024"/></Row><Row ss:Height="14,2583"><Cell ss:Index="1024"/></Row><Row ss:Height="14,2583"><Cell ss:Index="1024"/></Row><Row ss:Height="14,2583"><Cell ss:Index="1024"/></Row><Row ss:Height="14,2583"><Cell ss:Index="1024"/></Row><Row ss:Height="14,2583"><Cell ss:Index="1024"/></Row><Row ss:Height="14,2583"><Cell ss:Index="1024"/></Row><Row ss:Height="14,2583"><Cell ss:Index="1024"/></Row><Row ss:Height="14,2583"><Cell ss:Index="1024"/></Row><Row ss:Height="14,2583"><Cell ss:Index="1024"/></Row><Row ss:Height="14,2583"><Cell ss:Index="1024"/></Row><Row ss:Height="14,2583"><Cell ss:Index="1024"/></Row><Row ss:Height="14,2583"><Cell ss:Index="1024"/></Row><Row ss:Height="14,2583"><Cell ss:Index="1024"/></Row><Row ss:Height="14,2583"><Cell ss:Index="1024"/></Row><Row ss:Height="14,2583"><Cell ss:Index="1024"/></Row><Row ss:Height="14,2583"><Cell ss:Index="1024"/></Row><Row ss:Height="14,2583"><Cell ss:Index="1024"/></Row><Row ss:Height="14,2583"><Cell ss:Index="1024"/></Row><Row ss:Height="14,2583"><Cell ss:Index="1024"/></Row><Row ss:Height="14,2583"><Cell ss:Index="1024"/></Row><Row ss:Height="14,2583"><Cell ss:Index="1024"/></Row><Row ss:Height="14,2583"><Cell ss:Index="1024"/></Row><Row ss:Height="14,2583"><Cell ss:Index="1024"/></Row><Row ss:Height="14,2583"><Cell ss:Index="1024"/></Row><Row ss:Height="14,2583"><Cell ss:Index="1024"/></Row><Row ss:Height="14,2583"><Cell ss:Index="1024"/></Row><Row ss:Height="14,2583"><Cell ss:Index="1024"/></Row><Row ss:Height="14,2583"><Cell ss:Index="1024"/></Row><Row ss:Height="14,2583"><Cell ss:Index="1024"/></Row><Row ss:Height="14,2583"><Cell ss:Index="1024"/></Row><Row ss:Height="14,2583"><Cell ss:Index="1024"/></Row><Row ss:Height="14,2583"><Cell ss:Index="1024"/></Row><Row ss:Height="14,2583"><Cell ss:Index="1024"/></Row><Row ss:Height="14,2583"><Cell ss:Index="1024"/></Row><Row ss:Height="14,2583"><Cell ss:Index="1024"/></Row><Row ss:Height="14,2583"><Cell ss:Index="1024"/></Row><Row ss:Height="14,2583"><Cell ss:Index="1024"/></Row><Row ss:Height="14,2583"><Cell ss:Index="1024"/></Row><Row ss:Height="14,2583"><Cell ss:Index="1024"/></Row><Row ss:Height="14,2583"><Cell ss:Index="1024"/></Row><Row ss:Height="14,2583"><Cell ss:Index="1024"/></Row><Row ss:Height="14,2583"><Cell ss:Index="1024"/></Row><Row ss:Height="14,2583"><Cell ss:Index="1024"/></Row><Row ss:Height="14,2583"><Cell ss:Index="1024"/></Row><Row ss:Height="14,2583"><Cell ss:Index="1024"/></Row><Row ss:Height="14,2583"><Cell ss:Index="1024"/></Row><Row ss:Height="14,2583"><Cell ss:Index="1024"/></Row><Row ss:Height="14,2583"><Cell ss:Index="1024"/></Row><Row ss:Height="14,2583"><Cell ss:Index="1024"/></Row><Row ss:Height="14,2583"><Cell ss:Index="1024"/></Row><Row ss:Height="14,2583"><Cell ss:Index="1024"/></Row><Row ss:Height="14,2583"><Cell ss:Index="1024"/></Row><Row ss:Height="14,2583"><Cell ss:Index="1024"/></Row><Row ss:Height="14,2583"><Cell ss:Index="1024"/></Row><Row ss:Height="14,2583"><Cell ss:Index="1024"/></Row><Row ss:Height="14,2583"><Cell ss:Index="1024"/></Row><Row ss:Height="14,2583"><Cell ss:Index="1024"/></Row><Row ss:Height="14,2583"><Cell ss:Index="1024"/></Row><Row ss:Height="14,2583"><Cell ss:Index="1024"/></Row><Row ss:Height="14,2583"><Cell ss:Index="1024"/></Row><Row ss:Height="14,2583"><Cell ss:Index="1024"/></Row><Row ss:Height="14,2583"><Cell ss:Index="1024"/></Row><Row ss:Height="14,2583"><Cell ss:Index="1024"/></Row><Row ss:Height="14,2583"><Cell ss:Index="1024"/></Row><Row ss:Height="14,2583"><Cell ss:Index="1024"/></Row><Row ss:Height="14,2583"><Cell ss:Index="1024"/></Row><Row ss:Height="14,2583"><Cell ss:Index="1024"/></Row><Row ss:Height="14,2583"><Cell ss:Index="1024"/></Row><Row ss:Height="14,2583"><Cell ss:Index="1024"/></Row><Row ss:Height="14,2583"><Cell ss:Index="1024"/></Row><Row ss:Height="14,2583"><Cell ss:Index="1024"/></Row><Row ss:Height="14,2583"><Cell ss:Index="1024"/></Row><Row ss:Height="14,2583"><Cell ss:Index="1024"/></Row><Row ss:Height="14,2583"><Cell ss:Index="1024"/></Row><Row ss:Height="14,2583"><Cell ss:Index="1024"/></Row><Row ss:Height="14,2583"><Cell ss:Index="1024"/></Row><Row ss:Height="14,2583"><Cell ss:Index="1024"/></Row><Row ss:Height="14,2583"><Cell ss:Index="1024"/></Row><Row ss:Height="14,2583"><Cell ss:Index="1024"/></Row><Row ss:Height="14,2583"><Cell ss:Index="1024"/></Row><Row ss:Height="14,2583"><Cell ss:Index="1024"/></Row><Row ss:Height="14,2583"><Cell ss:Index="1024"/></Row><Row ss:Height="14,2583"><Cell ss:Index="1024"/></Row><Row ss:Height="14,2583"><Cell ss:Index="1024"/></Row><Row ss:Height="14,2583"><Cell ss:Index="1024"/></Row><Row ss:Height="14,2583"><Cell ss:Index="1024"/></Row><Row ss:Height="14,2583"><Cell ss:Index="1024"/></Row><Row ss:Height="14,2583"><Cell ss:Index="1024"/></Row><Row ss:Height="14,2583"><Cell ss:Index="1024"/></Row><Row ss:Height="14,2583"><Cell ss:Index="1024"/></Row><Row ss:Height="14,2583"><Cell ss:Index="1024"/></Row><Row ss:Height="14,2583"><Cell ss:Index="1024"/></Row><Row ss:Height="14,2583"><Cell ss:Index="1024"/></Row><Row ss:Height="14,2583"><Cell ss:Index="1024"/></Row><Row ss:Height="14,2583"><Cell ss:Index="1024"/></Row><Row ss:Height="14,2583"><Cell ss:Index="1024"/></Row><Row ss:Height="14,2583"><Cell ss:Index="1024"/></Row><Row ss:Height="14,2583"><Cell ss:Index="1024"/></Row><Row ss:Height="14,2583"><Cell ss:Index="1024"/></Row><Row ss:Height="14,2583"><Cell ss:Index="1024"/></Row><Row ss:Height="14,2583"><Cell ss:Index="1024"/></Row><Row ss:Height="14,2583"><Cell ss:Index="1024"/></Row><Row ss:Height="14,2583"><Cell ss:Index="1024"/></Row><Row ss:Height="14,2583"><Cell ss:Index="1024"/></Row><Row ss:Height="14,2583"><Cell ss:Index="1024"/></Row><Row ss:Height="14,2583"><Cell ss:Index="1024"/></Row><Row ss:Height="14,2583"><Cell ss:Index="1024"/></Row><Row ss:Height="14,2583"><Cell ss:Index="1024"/></Row><Row ss:Height="14,2583"><Cell ss:Index="1024"/></Row><Row ss:Height="14,2583"><Cell ss:Index="1024"/></Row><Row ss:Height="14,2583"><Cell ss:Index="1024"/></Row><Row ss:Height="14,2583"><Cell ss:Index="1024"/></Row><Row ss:Height="14,2583"><Cell ss:Index="1024"/></Row><Row ss:Height="14,2583"><Cell ss:Index="1024"/></Row><Row ss:Height="14,2583"><Cell ss:Index="1024"/></Row><Row ss:Height="14,2583"><Cell ss:Index="1024"/></Row><Row ss:Height="14,2583"><Cell ss:Index="1024"/></Row><Row ss:Height="14,2583"><Cell ss:Index="1024"/></Row><Row ss:Height="14,2583"><Cell ss:Index="1024"/></Row><Row ss:Height="14,2583"><Cell ss:Index="1024"/></Row><Row ss:Height="14,2583"><Cell ss:Index="1024"/></Row><Row ss:Height="14,2583"><Cell ss:Index="1024"/></Row><Row ss:Height="14,2583"><Cell ss:Index="1024"/></Row><Row ss:Height="14,2583"><Cell ss:Index="1024"/></Row><Row ss:Height="14,2583"><Cell ss:Index="1024"/></Row><Row ss:Height="14,2583"><Cell ss:Index="1024"/></Row><Row ss:Height="14,2583"><Cell ss:Index="1024"/></Row><Row ss:Height="14,2583"><Cell ss:Index="1024"/></Row><Row ss:Height="14,2583"><Cell ss:Index="1024"/></Row><Row ss:Height="14,2583"><Cell ss:Index="1024"/></Row><Row ss:Height="14,2583"><Cell ss:Index="1024"/></Row><Row ss:Height="14,2583"><Cell ss:Index="1024"/></Row><Row ss:Height="14,2583"><Cell ss:Index="1024"/></Row><Row ss:Height="14,2583"><Cell ss:Index="1024"/></Row><Row ss:Height="14,2583"><Cell ss:Index="1024"/></Row><Row ss:Height="14,2583"><Cell ss:Index="1024"/></Row><Row ss:Height="14,2583"><Cell ss:Index="1024"/></Row><Row ss:Height="14,2583"><Cell ss:Index="1024"/></Row><Row ss:Height="14,2583"><Cell ss:Index="1024"/></Row><Row ss:Height="14,2583"><Cell ss:Index="1024"/></Row><Row ss:Height="14,2583"><Cell ss:Index="1024"/></Row><Row ss:Height="14,2583"><Cell ss:Index="1024"/></Row><Row ss:Height="14,2583"><Cell ss:Index="1024"/></Row><Row ss:Height="14,2583"><Cell ss:Index="1024"/></Row><Row ss:Height="14,2583"><Cell ss:Index="1024"/></Row><Row ss:Height="14,2583"><Cell ss:Index="1024"/></Row><Row ss:Height="14,2583"><Cell ss:Index="1024"/></Row><Row ss:Height="14,2583"><Cell ss:Index="1024"/></Row><Row ss:Height="14,2583"><Cell ss:Index="1024"/></Row><Row ss:Height="14,2583"><Cell ss:Index="1024"/></Row><Row ss:Height="14,2583"><Cell ss:Index="1024"/></Row><Row ss:Height="14,2583"><Cell ss:Index="1024"/></Row><Row ss:Height="14,2583"><Cell ss:Index="1024"/></Row><Row ss:Height="14,2583"><Cell ss:Index="1024"/></Row><Row ss:Height="14,2583"><Cell ss:Index="1024"/></Row><Row ss:Height="14,2583"><Cell ss:Index="1024"/></Row><Row ss:Height="14,2583"><Cell ss:Index="1024"/></Row><Row ss:Height="14,2583"><Cell ss:Index="1024"/></Row><Row ss:Height="14,2583"><Cell ss:Index="1024"/></Row><Row ss:Height="14,2583"><Cell ss:Index="1024"/></Row><Row ss:Height="14,2583"><Cell ss:Index="1024"/></Row><Row ss:Height="14,2583"><Cell ss:Index="1024"/></Row><Row ss:Height="14,2583"><Cell ss:Index="1024"/></Row><Row ss:Height="14,2583"><Cell ss:Index="1024"/></Row><Row ss:Height="14,2583"><Cell ss:Index="1024"/></Row><Row ss:Height="14,2583"><Cell ss:Index="1024"/></Row><Row ss:Height="14,2583"><Cell ss:Index="1024"/></Row><Row ss:Height="14,2583"><Cell ss:Index="1024"/></Row><Row ss:Height="14,2583"><Cell ss:Index="1024"/></Row><Row ss:Height="14,2583"><Cell ss:Index="1024"/></Row><Row ss:Height="14,2583"><Cell ss:Index="1024"/></Row><Row ss:Height="14,2583"><Cell ss:Index="1024"/></Row><Row ss:Height="14,2583"><Cell ss:Index="1024"/></Row><Row ss:Height="14,2583"><Cell ss:Index="1024"/></Row><Row ss:Height="14,2583"><Cell ss:Index="1024"/></Row><Row ss:Height="14,2583"><Cell ss:Index="1024"/></Row><Row ss:Height="14,2583"><Cell ss:Index="1024"/></Row><Row ss:Height="14,2583"><Cell ss:Index="1024"/></Row><Row ss:Height="14,2583"><Cell ss:Index="1024"/></Row><Row ss:Height="14,2583"><Cell ss:Index="1024"/></Row><Row ss:Height="14,2583"><Cell ss:Index="1024"/></Row><Row ss:Height="14,2583"><Cell ss:Index="1024"/></Row><Row ss:Height="14,2583"><Cell ss:Index="1024"/></Row><Row ss:Height="14,2583"><Cell ss:Index="1024"/></Row><Row ss:Height="14,2583"><Cell ss:Index="1024"/></Row><Row ss:Height="14,2583"><Cell ss:Index="1024"/></Row><Row ss:Height="14,2583"><Cell ss:Index="1024"/></Row><Row ss:Height="14,2583"><Cell ss:Index="1024"/></Row><Row ss:Height="14,2583"><Cell ss:Index="1024"/></Row><Row ss:Height="14,2583"><Cell ss:Index="1024"/></Row><Row ss:Height="14,2583"><Cell ss:Index="1024"/></Row><Row ss:Height="14,2583"><Cell ss:Index="1024"/></Row><Row ss:Height="14,2583"><Cell ss:Index="1024"/></Row><Row ss:Height="14,2583"><Cell ss:Index="1024"/></Row><Row ss:Height="14,2583"><Cell ss:Index="1024"/></Row><Row ss:Height="14,2583"><Cell ss:Index="1024"/></Row><Row ss:Height="14,2583"><Cell ss:Index="1024"/></Row><Row ss:Height="14,2583"><Cell ss:Index="1024"/></Row><Row ss:Height="14,2583"><Cell ss:Index="1024"/></Row><Row ss:Height="14,2583"><Cell ss:Index="1024"/></Row><Row ss:Height="14,2583"><Cell ss:Index="1024"/></Row><Row ss:Height="14,2583"><Cell ss:Index="1024"/></Row><Row ss:Height="14,2583"><Cell ss:Index="1024"/></Row><Row ss:Height="14,2583"><Cell ss:Index="1024"/></Row><Row ss:Height="14,2583"><Cell ss:Index="1024"/></Row><Row ss:Height="14,2583"><Cell ss:Index="1024"/></Row><Row ss:Height="14,2583"><Cell ss:Index="1024"/></Row><Row ss:Height="14,2583"><Cell ss:Index="1024"/></Row><Row ss:Height="14,2583"><Cell ss:Index="1024"/></Row><Row ss:Height="14,2583"><Cell ss:Index="1024"/></Row><Row ss:Height="14,2583"><Cell ss:Index="1024"/></Row><Row ss:Height="14,2583"><Cell ss:Index="1024"/></Row><Row ss:Height="14,2583"><Cell ss:Index="1024"/></Row><Row ss:Height="14,2583"><Cell ss:Index="1024"/></Row><Row ss:Height="14,2583"><Cell ss:Index="1024"/></Row><Row ss:Height="14,2583"><Cell ss:Index="1024"/></Row><Row ss:Height="14,2583"><Cell ss:Index="1024"/></Row><Row ss:Height="14,2583"><Cell ss:Index="1024"/></Row><Row ss:Height="14,2583"><Cell ss:Index="1024"/></Row><Row ss:Height="14,2583"><Cell ss:Index="1024"/></Row><Row ss:Height="14,2583"><Cell ss:Index="1024"/></Row><Row ss:Height="14,2583"><Cell ss:Index="1024"/></Row><Row ss:Height="14,2583"><Cell ss:Index="1024"/></Row><Row ss:Height="14,2583"><Cell ss:Index="1024"/></Row><Row ss:Height="14,2583"><Cell ss:Index="1024"/></Row><Row ss:Height="14,2583"><Cell ss:Index="1024"/></Row><Row ss:Height="14,2583"><Cell ss:Index="1024"/></Row><Row ss:Height="14,2583"><Cell ss:Index="1024"/></Row><Row ss:Height="14,2583"><Cell ss:Index="1024"/></Row><Row ss:Height="14,2583"><Cell ss:Index="1024"/></Row><Row ss:Height="14,2583"><Cell ss:Index="1024"/></Row><Row ss:Height="14,2583"><Cell ss:Index="1024"/></Row><Row ss:Height="14,2583"><Cell ss:Index="1024"/></Row><Row ss:Height="14,2583"><Cell ss:Index="1024"/></Row><Row ss:Height="14,2583"><Cell ss:Index="1024"/></Row><Row ss:Height="14,2583"><Cell ss:Index="1024"/></Row><Row ss:Height="14,2583"><Cell ss:Index="1024"/></Row><Row ss:Height="14,2583"><Cell ss:Index="1024"/></Row><Row ss:Height="14,2583"><Cell ss:Index="1024"/></Row><Row ss:Height="14,2583"><Cell ss:Index="1024"/></Row><Row ss:Height="14,2583"><Cell ss:Index="1024"/></Row><Row ss:Height="14,2583"><Cell ss:Index="1024"/></Row><Row ss:Height="14,2583"><Cell ss:Index="1024"/></Row><Row ss:Height="14,2583"><Cell ss:Index="1024"/></Row><Row ss:Height="14,2583"><Cell ss:Index="1024"/></Row><Row ss:Height="14,2583"><Cell ss:Index="1024"/></Row><Row ss:Height="14,2583"><Cell ss:Index="1024"/></Row><Row ss:Height="14,2583"><Cell ss:Index="1024"/></Row><Row ss:Height="14,2583"><Cell ss:Index="1024"/></Row><Row ss:Height="14,2583"><Cell ss:Index="1024"/></Row><Row ss:Height="14,2583"><Cell ss:Index="1024"/></Row><Row ss:Height="14,2583"><Cell ss:Index="1024"/></Row><Row ss:Height="14,2583"><Cell ss:Index="1024"/></Row><Row ss:Height="14,2583"><Cell ss:Index="1024"/></Row><Row ss:Height="14,2583"><Cell ss:Index="1024"/></Row><Row ss:Height="14,2583"><Cell ss:Index="1024"/></Row><Row ss:Height="14,2583"><Cell ss:Index="1024"/></Row><Row ss:Height="14,2583"><Cell ss:Index="1024"/></Row><Row ss:Height="14,2583"><Cell ss:Index="1024"/></Row><Row ss:Height="14,2583"><Cell ss:Index="1024"/></Row><Row ss:Height="14,2583"><Cell ss:Index="1024"/></Row><Row ss:Height="14,2583"><Cell ss:Index="1024"/></Row><Row ss:Height="14,2583"><Cell ss:Index="1024"/></Row><Row ss:Height="14,2583"><Cell ss:Index="1024"/></Row><Row ss:Height="14,2583"><Cell ss:Index="1024"/></Row><Row ss:Height="14,2583"><Cell ss:Index="1024"/></Row><Row ss:Height="14,2583"><Cell ss:Index="1024"/></Row><Row ss:Height="14,2583"><Cell ss:Index="1024"/></Row><Row ss:Height="14,2583"><Cell ss:Index="1024"/></Row><Row ss:Height="14,2583"><Cell ss:Index="1024"/></Row><Row ss:Height="14,2583"><Cell ss:Index="1024"/></Row><Row ss:Height="14,2583"><Cell ss:Index="1024"/></Row><Row ss:Height="14,2583"><Cell ss:Index="1024"/></Row><Row ss:Height="14,2583"><Cell ss:Index="1024"/></Row><Row ss:Height="14,2583"><Cell ss:Index="1024"/></Row><Row ss:Height="14,2583"><Cell ss:Index="1024"/></Row><Row ss:Height="14,2583"><Cell ss:Index="1024"/></Row><Row ss:Height="14,2583"><Cell ss:Index="1024"/></Row><Row ss:Height="14,2583"><Cell ss:Index="1024"/></Row><Row ss:Height="14,2583"><Cell ss:Index="1024"/></Row><Row ss:Height="14,2583"><Cell ss:Index="1024"/></Row><Row ss:Height="14,2583"><Cell ss:Index="1024"/></Row><Row ss:Height="14,2583"><Cell ss:Index="1024"/></Row><Row ss:Height="14,2583"><Cell ss:Index="1024"/></Row><Row ss:Height="14,2583"><Cell ss:Index="1024"/></Row><Row ss:Height="14,2583"><Cell ss:Index="1024"/></Row><Row ss:Height="14,2583"><Cell ss:Index="1024"/></Row><Row ss:Height="14,2583"><Cell ss:Index="1024"/></Row><Row ss:Height="14,2583"><Cell ss:Index="1024"/></Row><Row ss:Height="14,2583"><Cell ss:Index="1024"/></Row><Row ss:Height="14,2583"><Cell ss:Index="1024"/></Row><Row ss:Height="14,2583"><Cell ss:Index="1024"/></Row><Row ss:Height="14,2583"><Cell ss:Index="1024"/></Row><Row ss:Height="14,2583"><Cell ss:Index="1024"/></Row><Row ss:Height="14,2583"><Cell ss:Index="1024"/></Row><Row ss:Height="14,2583"><Cell ss:Index="1024"/></Row><Row ss:Height="14,2583"><Cell ss:Index="1024"/></Row><Row ss:Height="14,2583"><Cell ss:Index="1024"/></Row><Row ss:Height="14,2583"><Cell ss:Index="1024"/></Row><Row ss:Height="14,2583"><Cell ss:Index="1024"/></Row><Row ss:Height="14,2583"><Cell ss:Index="1024"/></Row><Row ss:Height="14,2583"><Cell ss:Index="1024"/></Row><Row ss:Height="14,2583"><Cell ss:Index="1024"/></Row><Row ss:Height="14,2583"><Cell ss:Index="1024"/></Row><Row ss:Height="14,2583"><Cell ss:Index="1024"/></Row><Row ss:Height="14,2583"><Cell ss:Index="1024"/></Row><Row ss:Height="14,2583"><Cell ss:Index="1024"/></Row><Row ss:Height="14,2583"><Cell ss:Index="1024"/></Row><Row ss:Height="14,2583"><Cell ss:Index="1024"/></Row><Row ss:Height="14,2583"><Cell ss:Index="1024"/></Row><Row ss:Height="14,2583"><Cell ss:Index="1024"/></Row><Row ss:Height="14,2583"><Cell ss:Index="1024"/></Row><Row ss:Height="14,2583"><Cell ss:Index="1024"/></Row><Row ss:Height="14,2583"><Cell ss:Index="1024"/></Row><Row ss:Height="14,2583"><Cell ss:Index="1024"/></Row><Row ss:Height="14,2583"><Cell ss:Index="1024"/></Row><Row ss:Height="14,2583"><Cell ss:Index="1024"/></Row><Row ss:Height="14,2583"><Cell ss:Index="1024"/></Row><Row ss:Height="14,2583"><Cell ss:Index="1024"/></Row><Row ss:Height="14,2583"><Cell ss:Index="1024"/></Row><Row ss:Height="14,2583"><Cell ss:Index="1024"/></Row><Row ss:Height="14,2583"><Cell ss:Index="1024"/></Row><Row ss:Height="14,2583"><Cell ss:Index="1024"/></Row><Row ss:Height="14,2583"><Cell ss:Index="1024"/></Row><Row ss:Height="14,2583"><Cell ss:Index="1024"/></Row><Row ss:Height="14,2583"><Cell ss:Index="1024"/></Row><Row ss:Height="14,2583"><Cell ss:Index="1024"/></Row><Row ss:Height="14,2583"><Cell ss:Index="1024"/></Row><Row ss:Height="14,2583"><Cell ss:Index="1024"/></Row><Row ss:Height="14,2583"><Cell ss:Index="1024"/></Row><Row ss:Height="14,2583"><Cell ss:Index="1024"/></Row><Row ss:Height="14,2583"><Cell ss:Index="1024"/></Row><Row ss:Height="14,2583"><Cell ss:Index="1024"/></Row><Row ss:Height="14,2583"><Cell ss:Index="1024"/></Row><Row ss:Height="14,2583"><Cell ss:Index="1024"/></Row><Row ss:Height="14,2583"><Cell ss:Index="1024"/></Row><Row ss:Height="14,2583"><Cell ss:Index="1024"/></Row><Row ss:Height="14,2583"><Cell ss:Index="1024"/></Row><Row ss:Height="14,2583"><Cell ss:Index="1024"/></Row><Row ss:Height="14,2583"><Cell ss:Index="1024"/></Row><Row ss:Height="14,2583"><Cell ss:Index="1024"/></Row><Row ss:Height="14,2583"><Cell ss:Index="1024"/></Row><Row ss:Height="14,2583"><Cell ss:Index="1024"/></Row><Row ss:Height="14,2583"><Cell ss:Index="1024"/></Row><Row ss:Height="14,2583"><Cell ss:Index="1024"/></Row><Row ss:Height="14,2583"><Cell ss:Index="1024"/></Row><Row ss:Height="14,2583"><Cell ss:Index="1024"/></Row><Row ss:Height="14,2583"><Cell ss:Index="1024"/></Row><Row ss:Height="14,2583"><Cell ss:Index="1024"/></Row><Row ss:Height="14,2583"><Cell ss:Index="1024"/></Row><Row ss:Height="14,2583"><Cell ss:Index="1024"/></Row><Row ss:Height="14,2583"><Cell ss:Index="1024"/></Row><Row ss:Height="14,2583"><Cell ss:Index="1024"/></Row><Row ss:Height="14,2583"><Cell ss:Index="1024"/></Row><Row ss:Height="14,2583"><Cell ss:Index="1024"/></Row><Row ss:Height="14,2583"><Cell ss:Index="1024"/></Row><Row ss:Height="14,2583"><Cell ss:Index="1024"/></Row><Row ss:Height="14,2583"><Cell ss:Index="1024"/></Row><Row ss:Height="14,2583"><Cell ss:Index="1024"/></Row><Row ss:Height="14,2583"><Cell ss:Index="1024"/></Row><Row ss:Height="14,2583"><Cell ss:Index="1024"/></Row><Row ss:Height="14,2583"><Cell ss:Index="1024"/></Row><Row ss:Height="14,2583"><Cell ss:Index="1024"/></Row><Row ss:Height="14,2583"><Cell ss:Index="1024"/></Row><Row ss:Height="14,2583"><Cell ss:Index="1024"/></Row><Row ss:Height="14,2583"><Cell ss:Index="1024"/></Row><Row ss:Height="14,2583"><Cell ss:Index="1024"/></Row><Row ss:Height="14,2583"><Cell ss:Index="1024"/></Row><Row ss:Height="14,2583"><Cell ss:Index="1024"/></Row><Row ss:Height="14,2583"><Cell ss:Index="1024"/></Row><Row ss:Height="14,2583"><Cell ss:Index="1024"/></Row><Row ss:Height="14,2583"><Cell ss:Index="1024"/></Row><Row ss:Height="14,2583"><Cell ss:Index="1024"/></Row><Row ss:Height="14,2583"><Cell ss:Index="1024"/></Row><Row ss:Height="14,2583"><Cell ss:Index="1024"/></Row><Row ss:Height="14,2583"><Cell ss:Index="1024"/></Row><Row ss:Height="14,2583"><Cell ss:Index="1024"/></Row><Row ss:Height="14,2583"><Cell ss:Index="1024"/></Row><Row ss:Height="14,2583"><Cell ss:Index="1024"/></Row><Row ss:Height="14,2583"><Cell ss:Index="1024"/></Row><Row ss:Height="14,2583"><Cell ss:Index="1024"/></Row><Row ss:Height="14,2583"><Cell ss:Index="1024"/></Row><Row ss:Height="14,2583"><Cell ss:Index="1024"/></Row><Row ss:Height="14,2583"><Cell ss:Index="1024"/></Row><Row ss:Height="14,2583"><Cell ss:Index="1024"/></Row><Row ss:Height="14,2583"><Cell ss:Index="1024"/></Row><Row ss:Height="14,2583"><Cell ss:Index="1024"/></Row><Row ss:Height="14,2583"><Cell ss:Index="1024"/></Row><Row ss:Height="14,2583"><Cell ss:Index="1024"/></Row><Row ss:Height="14,2583"><Cell ss:Index="1024"/></Row><Row ss:Height="14,2583"><Cell ss:Index="1024"/></Row><Row ss:Height="14,2583"><Cell ss:Index="1024"/></Row><Row ss:Height="14,2583"><Cell ss:Index="1024"/></Row><Row ss:Height="14,2583"><Cell ss:Index="1024"/></Row><Row ss:Height="14,2583"><Cell ss:Index="1024"/></Row><Row ss:Height="14,2583"><Cell ss:Index="1024"/></Row><Row ss:Height="14,2583"><Cell ss:Index="1024"/></Row><Row ss:Height="14,2583"><Cell ss:Index="1024"/></Row><Row ss:Height="14,2583"><Cell ss:Index="1024"/></Row><Row ss:Height="14,2583"><Cell ss:Index="1024"/></Row><Row ss:Height="14,2583"><Cell ss:Index="1024"/></Row><Row ss:Height="14,2583"><Cell ss:Index="1024"/></Row><Row ss:Height="14,2583"><Cell ss:Index="1024"/></Row><Row ss:Height="14,2583"><Cell ss:Index="1024"/></Row><Row ss:Height="14,2583"><Cell ss:Index="1024"/></Row><Row ss:Height="14,2583"><Cell ss:Index="1024"/></Row><Row ss:Height="14,2583"><Cell ss:Index="1024"/></Row><Row ss:Height="14,2583"><Cell ss:Index="1024"/></Row><Row ss:Height="14,2583"><Cell ss:Index="1024"/></Row><Row ss:Height="14,2583"><Cell ss:Index="1024"/></Row><Row ss:Height="14,2583"><Cell ss:Index="1024"/></Row><Row ss:Height="14,2583"><Cell ss:Index="1024"/></Row><Row ss:Height="14,2583"><Cell ss:Index="1024"/></Row><Row ss:Height="14,2583"><Cell ss:Index="1024"/></Row><Row ss:Height="14,2583"><Cell ss:Index="1024"/></Row><Row ss:Height="14,2583"><Cell ss:Index="1024"/></Row><Row ss:Height="14,2583"><Cell ss:Index="1024"/></Row><Row ss:Height="14,2583"><Cell ss:Index="1024"/></Row><Row ss:Height="14,2583"><Cell ss:Index="1024"/></Row><Row ss:Height="14,2583"><Cell ss:Index="1024"/></Row><Row ss:Height="14,2583"><Cell ss:Index="1024"/></Row><Row ss:Height="14,2583"><Cell ss:Index="1024"/></Row><Row ss:Height="14,2583"><Cell ss:Index="1024"/></Row><Row ss:Height="14,2583"><Cell ss:Index="1024"/></Row><Row ss:Height="14,2583"><Cell ss:Index="1024"/></Row><Row ss:Height="14,2583"><Cell ss:Index="1024"/></Row><Row ss:Height="14,2583"><Cell ss:Index="1024"/></Row><Row ss:Height="14,2583"><Cell ss:Index="1024"/></Row><Row ss:Height="14,2583"><Cell ss:Index="1024"/></Row><Row ss:Height="14,2583"><Cell ss:Index="1024"/></Row><Row ss:Height="14,2583"><Cell ss:Index="1024"/></Row><Row ss:Height="14,2583"><Cell ss:Index="1024"/></Row><Row ss:Height="14,2583"><Cell ss:Index="1024"/></Row><Row ss:Height="14,2583"><Cell ss:Index="1024"/></Row><Row ss:Height="14,2583"><Cell ss:Index="1024"/></Row><Row ss:Height="14,2583"><Cell ss:Index="1024"/></Row><Row ss:Height="14,2583"><Cell ss:Index="1024"/></Row><Row ss:Height="14,2583"><Cell ss:Index="1024"/></Row><Row ss:Height="14,2583"><Cell ss:Index="1024"/></Row><Row ss:Height="14,2583"><Cell ss:Index="1024"/></Row><Row ss:Height="14,2583"><Cell ss:Index="1024"/></Row><Row ss:Height="14,2583"><Cell ss:Index="1024"/></Row><Row ss:Height="14,2583"><Cell ss:Index="1024"/></Row><Row ss:Height="14,2583"><Cell ss:Index="1024"/></Row><Row ss:Height="14,2583"><Cell ss:Index="1024"/></Row><Row ss:Height="14,2583"><Cell ss:Index="1024"/></Row><Row ss:Height="14,2583"><Cell ss:Index="1024"/></Row><Row ss:Height="14,2583"><Cell ss:Index="1024"/></Row><Row ss:Height="14,2583"><Cell ss:Index="1024"/></Row><Row ss:Height="14,2583"><Cell ss:Index="1024"/></Row><Row ss:Height="14,2583"><Cell ss:Index="1024"/></Row><Row ss:Height="14,2583"><Cell ss:Index="1024"/></Row><Row ss:Height="14,2583"><Cell ss:Index="1024"/></Row><Row ss:Height="14,2583"><Cell ss:Index="1024"/></Row><Row ss:Height="14,2583"><Cell ss:Index="1024"/></Row><Row ss:Height="14,2583"><Cell ss:Index="1024"/></Row><Row ss:Height="14,2583"><Cell ss:Index="1024"/></Row><Row ss:Height="14,2583"><Cell ss:Index="1024"/></Row><Row ss:Height="14,2583"><Cell ss:Index="1024"/></Row><Row ss:Height="14,2583"><Cell ss:Index="1024"/></Row><Row ss:Height="14,2583"><Cell ss:Index="1024"/></Row><Row ss:Height="14,2583"><Cell ss:Index="1024"/></Row><Row ss:Height="14,2583"><Cell ss:Index="1024"/></Row><Row ss:Height="14,2583"><Cell ss:Index="1024"/></Row><Row ss:Height="14,2583"><Cell ss:Index="1024"/></Row><Row ss:Height="14,2583"><Cell ss:Index="1024"/></Row><Row ss:Height="14,2583"><Cell ss:Index="1024"/></Row><Row ss:Height="14,2583"><Cell ss:Index="1024"/></Row><Row ss:Height="14,2583"><Cell ss:Index="1024"/></Row><Row ss:Height="14,2583"><Cell ss:Index="1024"/></Row><Row ss:Height="14,2583"><Cell ss:Index="1024"/></Row><Row ss:Height="14,2583"><Cell ss:Index="1024"/></Row><Row ss:Height="14,2583"><Cell ss:Index="1024"/></Row><Row ss:Height="14,2583"><Cell ss:Index="1024"/></Row><Row ss:Height="14,2583"><Cell ss:Index="1024"/></Row><Row ss:Height="14,2583"><Cell ss:Index="1024"/></Row><Row ss:Height="14,2583"><Cell ss:Index="1024"/></Row><Row ss:Height="14,2583"><Cell ss:Index="1024"/></Row><Row ss:Height="14,2583"><Cell ss:Index="1024"/></Row><Row ss:Height="14,2583"><Cell ss:Index="1024"/></Row><Row ss:Height="14,2583"><Cell ss:Index="1024"/></Row><Row ss:Height="14,2583"><Cell ss:Index="1024"/></Row><Row ss:Height="14,2583"><Cell ss:Index="1024"/></Row><Row ss:Height="14,2583"><Cell ss:Index="1024"/></Row><Row ss:Height="14,2583"><Cell ss:Index="1024"/></Row><Row ss:Height="14,2583"><Cell ss:Index="1024"/></Row><Row ss:Height="14,2583"><Cell ss:Index="1024"/></Row><Row ss:Height="14,2583"><Cell ss:Index="1024"/></Row><Row ss:Height="14,2583"><Cell ss:Index="1024"/></Row><Row ss:Height="14,2583"><Cell ss:Index="1024"/></Row><Row ss:Height="14,2583"><Cell ss:Index="1024"/></Row><Row ss:Height="14,2583"><Cell ss:Index="1024"/></Row><Row ss:Height="14,2583"><Cell ss:Index="1024"/></Row><Row ss:Height="14,2583"><Cell ss:Index="1024"/></Row><Row ss:Height="14,2583"><Cell ss:Index="1024"/></Row><Row ss:Height="14,2583"><Cell ss:Index="1024"/></Row><Row ss:Height="14,2583"><Cell ss:Index="1024"/></Row><Row ss:Height="14,2583"><Cell ss:Index="1024"/></Row><Row ss:Height="14,2583"><Cell ss:Index="1024"/></Row><Row ss:Height="14,2583"><Cell ss:Index="1024"/></Row><Row ss:Height="14,2583"><Cell ss:Index="1024"/></Row><Row ss:Height="14,2583"><Cell ss:Index="1024"/></Row><Row ss:Height="14,2583"><Cell ss:Index="1024"/></Row><Row ss:Height="14,2583"><Cell ss:Index="1024"/></Row><Row ss:Height="14,2583"><Cell ss:Index="1024"/></Row><Row ss:Height="14,2583"><Cell ss:Index="1024"/></Row><Row ss:Height="14,2583"><Cell ss:Index="1024"/></Row><Row ss:Height="14,2583"><Cell ss:Index="1024"/></Row><Row ss:Height="14,2583"><Cell ss:Index="1024"/></Row><Row ss:Height="14,2583"><Cell ss:Index="1024"/></Row><Row ss:Height="14,2583"><Cell ss:Index="1024"/></Row><Row ss:Height="14,2583"><Cell ss:Index="1024"/></Row><Row ss:Height="14,2583"><Cell ss:Index="1024"/></Row><Row ss:Height="14,2583"><Cell ss:Index="1024"/></Row><Row ss:Height="14,2583"><Cell ss:Index="1024"/></Row><Row ss:Height="14,2583"><Cell ss:Index="1024"/></Row><Row ss:Height="14,2583"><Cell ss:Index="1024"/></Row><Row ss:Height="14,2583"><Cell ss:Index="1024"/></Row><Row ss:Height="14,2583"><Cell ss:Index="1024"/></Row><Row ss:Height="14,2583"><Cell ss:Index="1024"/></Row><Row ss:Height="14,2583"><Cell ss:Index="1024"/></Row><Row ss:Height="14,2583"><Cell ss:Index="1024"/></Row><Row ss:Height="14,2583"><Cell ss:Index="1024"/></Row><Row ss:Height="14,2583"><Cell ss:Index="1024"/></Row><Row ss:Height="14,2583"><Cell ss:Index="1024"/></Row><Row ss:Height="14,2583"><Cell ss:Index="1024"/></Row><Row ss:Height="14,2583"><Cell ss:Index="1024"/></Row><Row ss:Height="14,2583"><Cell ss:Index="1024"/></Row><Row ss:Height="14,2583"><Cell ss:Index="1024"/></Row><Row ss:Height="14,2583"><Cell ss:Index="1024"/></Row><Row ss:Height="14,2583"><Cell ss:Index="1024"/></Row><Row ss:Height="14,2583"><Cell ss:Index="1024"/></Row><Row ss:Height="14,2583"><Cell ss:Index="1024"/></Row><Row ss:Height="14,2583"><Cell ss:Index="1024"/></Row><Row ss:Height="14,2583"><Cell ss:Index="1024"/></Row><Row ss:Height="14,2583"><Cell ss:Index="1024"/></Row><Row ss:Height="14,2583"><Cell ss:Index="1024"/></Row><Row ss:Height="14,2583"><Cell ss:Index="1024"/></Row><Row ss:Height="14,2583"><Cell ss:Index="1024"/></Row><Row ss:Height="14,2583"><Cell ss:Index="1024"/></Row><Row ss:Height="14,2583"><Cell ss:Index="1024"/></Row><Row ss:Height="14,2583"><Cell ss:Index="1024"/></Row><Row ss:Height="14,2583"><Cell ss:Index="1024"/></Row><Row ss:Height="14,2583"><Cell ss:Index="1024"/></Row><Row ss:Height="14,2583"><Cell ss:Index="1024"/></Row><Row ss:Height="14,2583"><Cell ss:Index="1024"/></Row><Row ss:Height="14,2583"><Cell ss:Index="1024"/></Row><Row ss:Height="14,2583"><Cell ss:Index="1024"/></Row><Row ss:Height="14,2583"><Cell ss:Index="1024"/></Row><Row ss:Height="14,2583"><Cell ss:Index="1024"/></Row><Row ss:Height="14,2583"><Cell ss:Index="1024"/></Row><Row ss:Height="14,2583"><Cell ss:Index="1024"/></Row><Row ss:Height="14,2583"><Cell ss:Index="1024"/></Row><Row ss:Height="14,2583"><Cell ss:Index="1024"/></Row><Row ss:Height="14,2583"><Cell ss:Index="1024"/></Row><Row ss:Height="14,2583"><Cell ss:Index="1024"/></Row><Row ss:Height="14,2583"><Cell ss:Index="1024"/></Row><Row ss:Height="14,2583"><Cell ss:Index="1024"/></Row><Row ss:Height="14,2583"><Cell ss:Index="1024"/></Row><Row ss:Height="14,2583"><Cell ss:Index="1024"/></Row><Row ss:Height="14,2583"><Cell ss:Index="1024"/></Row><Row ss:Height="14,2583"><Cell ss:Index="1024"/></Row><Row ss:Height="14,2583"><Cell ss:Index="1024"/></Row><Row ss:Height="14,2583"><Cell ss:Index="1024"/></Row><Row ss:Height="14,2583"><Cell ss:Index="1024"/></Row><Row ss:Height="14,2583"><Cell ss:Index="1024"/></Row><Row ss:Height="14,2583"><Cell ss:Index="1024"/></Row><Row ss:Height="14,2583"><Cell ss:Index="1024"/></Row><Row ss:Height="14,2583"><Cell ss:Index="1024"/></Row><Row ss:Height="14,2583"><Cell ss:Index="1024"/></Row><Row ss:Height="14,2583"><Cell ss:Index="1024"/></Row><Row ss:Height="14,2583"><Cell ss:Index="1024"/></Row><Row ss:Height="14,2583"><Cell ss:Index="1024"/></Row><Row ss:Height="14,2583"><Cell ss:Index="1024"/></Row><Row ss:Height="14,2583"><Cell ss:Index="1024"/></Row><Row ss:Height="14,2583"><Cell ss:Index="1024"/></Row><Row ss:Height="14,2583"><Cell ss:Index="1024"/></Row><Row ss:Height="14,2583"><Cell ss:Index="1024"/></Row><Row ss:Height="14,2583"><Cell ss:Index="1024"/></Row><Row ss:Height="14,2583"><Cell ss:Index="1024"/></Row><Row ss:Height="14,2583"><Cell ss:Index="1024"/></Row><Row ss:Height="14,2583"><Cell ss:Index="1024"/></Row><Row ss:Height="14,2583"><Cell ss:Index="1024"/></Row><Row ss:Height="14,2583"><Cell ss:Index="1024"/></Row><Row ss:Height="14,2583"><Cell ss:Index="1024"/></Row><Row ss:Height="14,2583"><Cell ss:Index="1024"/></Row><Row ss:Height="14,2583"><Cell ss:Index="1024"/></Row><Row ss:Height="14,2583"><Cell ss:Index="1024"/></Row><Row ss:Height="14,2583"><Cell ss:Index="1024"/></Row><Row ss:Height="14,2583"><Cell ss:Index="1024"/></Row><Row ss:Height="14,2583"><Cell ss:Index="1024"/></Row><Row ss:Height="14,2583"><Cell ss:Index="1024"/></Row><Row ss:Height="14,2583"><Cell ss:Index="1024"/></Row><Row ss:Height="14,2583"><Cell ss:Index="1024"/></Row><Row ss:Height="14,2583"><Cell ss:Index="1024"/></Row><Row ss:Height="14,2583"><Cell ss:Index="1024"/></Row><Row ss:Height="14,2583"><Cell ss:Index="1024"/></Row><Row ss:Height="14,2583"><Cell ss:Index="1024"/></Row><Row ss:Height="14,2583"><Cell ss:Index="1024"/></Row><Row ss:Height="14,2583"><Cell ss:Index="1024"/></Row><Row ss:Height="14,2583"><Cell ss:Index="1024"/></Row><Row ss:Height="14,2583"><Cell ss:Index="1024"/></Row><Row ss:Height="14,2583"><Cell ss:Index="1024"/></Row><Row ss:Height="14,2583"><Cell ss:Index="1024"/></Row><Row ss:Height="14,2583"><Cell ss:Index="1024"/></Row><Row ss:Height="14,2583"><Cell ss:Index="1024"/></Row><Row ss:Height="14,2583"><Cell ss:Index="1024"/></Row><Row ss:Height="14,2583"><Cell ss:Index="1024"/></Row><Row ss:Height="14,2583"><Cell ss:Index="1024"/></Row><Row ss:Height="14,2583"><Cell ss:Index="1024"/></Row><Row ss:Height="14,2583"><Cell ss:Index="1024"/></Row><Row ss:Height="14,2583"><Cell ss:Index="1024"/></Row><Row ss:Height="14,2583"><Cell ss:Index="1024"/></Row><Row ss:Height="14,2583"><Cell ss:Index="1024"/></Row><Row ss:Height="14,2583"><Cell ss:Index="1024"/></Row><Row ss:Height="14,2583"><Cell ss:Index="1024"/></Row><Row ss:Height="14,2583"><Cell ss:Index="1024"/></Row><Row ss:Height="14,2583"><Cell ss:Index="1024"/></Row><Row ss:Height="14,2583"><Cell ss:Index="1024"/></Row><Row ss:Height="14,2583"><Cell ss:Index="1024"/></Row><Row ss:Height="14,2583"><Cell ss:Index="1024"/></Row><Row ss:Height="14,2583"><Cell ss:Index="1024"/></Row><Row ss:Height="14,2583"><Cell ss:Index="1024"/></Row><Row ss:Height="14,2583"><Cell ss:Index="1024"/></Row><Row ss:Height="14,2583"><Cell ss:Index="1024"/></Row><Row ss:Height="14,2583"><Cell ss:Index="1024"/></Row><Row ss:Height="14,2583"><Cell ss:Index="1024"/></Row><Row ss:Height="14,2583"><Cell ss:Index="1024"/></Row><Row ss:Height="14,2583"><Cell ss:Index="1024"/></Row><Row ss:Height="14,2583"><Cell ss:Index="1024"/></Row><Row ss:Height="14,2583"><Cell ss:Index="1024"/></Row><Row ss:Height="14,2583"><Cell ss:Index="1024"/></Row><Row ss:Height="14,2583"><Cell ss:Index="1024"/></Row><Row ss:Height="14,2583"><Cell ss:Index="1024"/></Row><Row ss:Height="14,2583"><Cell ss:Index="1024"/></Row><Row ss:Height="14,2583"><Cell ss:Index="1024"/></Row><Row ss:Height="14,2583"><Cell ss:Index="1024"/></Row><Row ss:Height="14,2583"><Cell ss:Index="1024"/></Row><Row ss:Height="14,2583"><Cell ss:Index="1024"/></Row><Row ss:Height="14,2583"><Cell ss:Index="1024"/></Row><Row ss:Height="14,2583"><Cell ss:Index="1024"/></Row><Row ss:Height="14,2583"><Cell ss:Index="1024"/></Row><Row ss:Height="14,2583"><Cell ss:Index="1024"/></Row><Row ss:Height="14,2583"><Cell ss:Index="1024"/></Row><Row ss:Height="14,2583"><Cell ss:Index="1024"/></Row><Row ss:Height="14,2583"><Cell ss:Index="1024"/></Row><Row ss:Height="14,2583"><Cell ss:Index="1024"/></Row><Row ss:Height="14,2583"><Cell ss:Index="1024"/></Row><Row ss:Height="14,2583"><Cell ss:Index="1024"/></Row><Row ss:Height="14,2583"><Cell ss:Index="1024"/></Row><Row ss:Height="14,2583"><Cell ss:Index="1024"/></Row><Row ss:Height="14,2583"><Cell ss:Index="1024"/></Row><Row ss:Height="14,2583"><Cell ss:Index="1024"/></Row><Row ss:Height="14,2583"><Cell ss:Index="1024"/></Row><Row ss:Height="14,2583"><Cell ss:Index="1024"/></Row><Row ss:Height="14,2583"><Cell ss:Index="1024"/></Row><Row ss:Height="14,2583"><Cell ss:Index="1024"/></Row><Row ss:Height="14,2583"><Cell ss:Index="1024"/></Row><Row ss:Height="14,2583"><Cell ss:Index="1024"/></Row><Row ss:Height="14,2583"><Cell ss:Index="1024"/></Row><Row ss:Height="14,2583"><Cell ss:Index="1024"/></Row><Row ss:Height="14,2583"><Cell ss:Index="1024"/></Row><Row ss:Height="14,2583"><Cell ss:Index="1024"/></Row><Row ss:Height="14,2583"><Cell ss:Index="1024"/></Row><Row ss:Height="14,2583"><Cell ss:Index="1024"/></Row><Row ss:Height="14,2583"><Cell ss:Index="1024"/></Row><Row ss:Height="14,2583"><Cell ss:Index="1024"/></Row><Row ss:Height="14,2583"><Cell ss:Index="1024"/></Row><Row ss:Height="14,2583"><Cell ss:Index="1024"/></Row><Row ss:Height="14,2583"><Cell ss:Index="1024"/></Row><Row ss:Height="14,2583"><Cell ss:Index="1024"/></Row><Row ss:Height="14,2583"><Cell ss:Index="1024"/></Row><Row ss:Height="14,2583"><Cell ss:Index="1024"/></Row><Row ss:Height="14,2583"><Cell ss:Index="1024"/></Row><Row ss:Height="14,2583"><Cell ss:Index="1024"/></Row><Row ss:Height="14,2583"><Cell ss:Index="1024"/></Row><Row ss:Height="14,2583"><Cell ss:Index="1024"/></Row><Row ss:Height="14,2583"><Cell ss:Index="1024"/></Row><Row ss:Height="14,2583"><Cell ss:Index="1024"/></Row><Row ss:Height="14,2583"><Cell ss:Index="1024"/></Row><Row ss:Height="14,2583"><Cell ss:Index="1024"/></Row><Row ss:Height="14,2583"><Cell ss:Index="1024"/></Row><Row ss:Height="14,2583"><Cell ss:Index="1024"/></Row><Row ss:Height="14,2583"><Cell ss:Index="1024"/></Row><Row ss:Height="14,2583"><Cell ss:Index="1024"/></Row><Row ss:Height="14,2583"><Cell ss:Index="1024"/></Row><Row ss:Height="14,2583"><Cell ss:Index="1024"/></Row><Row ss:Height="14,2583"><Cell ss:Index="1024"/></Row><Row ss:Height="14,2583"><Cell ss:Index="1024"/></Row><Row ss:Height="14,2583"><Cell ss:Index="1024"/></Row><Row ss:Height="14,2583"><Cell ss:Index="1024"/></Row><Row ss:Height="14,2583"><Cell ss:Index="1024"/></Row><Row ss:Height="14,2583"><Cell ss:Index="1024"/></Row><Row ss:Height="14,2583"><Cell ss:Index="1024"/></Row><Row ss:Height="14,2583"><Cell ss:Index="1024"/></Row><Row ss:Height="14,2583"><Cell ss:Index="1024"/></Row><Row ss:Height="14,2583"><Cell ss:Index="1024"/></Row><Row ss:Height="14,2583"><Cell ss:Index="1024"/></Row><Row ss:Height="14,2583"><Cell ss:Index="1024"/></Row><Row ss:Height="14,2583"><Cell ss:Index="1024"/></Row><Row ss:Height="14,2583"><Cell ss:Index="1024"/></Row><Row ss:Height="14,2583"><Cell ss:Index="1024"/></Row><Row ss:Height="14,2583"><Cell ss:Index="1024"/></Row><Row ss:Height="14,2583"><Cell ss:Index="1024"/></Row><Row ss:Height="14,2583"><Cell ss:Index="1024"/></Row><Row ss:Height="14,2583"><Cell ss:Index="1024"/></Row><Row ss:Height="14,2583"><Cell ss:Index="1024"/></Row><Row ss:Height="14,2583"><Cell ss:Index="1024"/></Row><Row ss:Height="14,2583"><Cell ss:Index="1024"/></Row><Row ss:Height="14,2583"><Cell ss:Index="1024"/></Row><Row ss:Height="14,2583"><Cell ss:Index="1024"/></Row><Row ss:Height="14,2583"><Cell ss:Index="1024"/></Row><Row ss:Height="14,2583"><Cell ss:Index="1024"/></Row><Row ss:Height="14,2583"><Cell ss:Index="1024"/></Row><Row ss:Height="14,2583"><Cell ss:Index="1024"/></Row><Row ss:Height="14,2583"><Cell ss:Index="1024"/></Row><Row ss:Height="14,2583"><Cell ss:Index="1024"/></Row><Row ss:Height="14,2583"><Cell ss:Index="1024"/></Row><Row ss:Height="14,2583"><Cell ss:Index="1024"/></Row><Row ss:Height="14,2583"><Cell ss:Index="1024"/></Row><Row ss:Height="14,2583"><Cell ss:Index="1024"/></Row><Row ss:Height="14,2583"><Cell ss:Index="1024"/></Row><Row ss:Height="14,2583"><Cell ss:Index="1024"/></Row><Row ss:Height="14,2583"><Cell ss:Index="1024"/></Row><Row ss:Height="14,2583"><Cell ss:Index="1024"/></Row><Row ss:Height="14,2583"><Cell ss:Index="1024"/></Row><Row ss:Height="14,2583"><Cell ss:Index="1024"/></Row><Row ss:Height="14,2583"><Cell ss:Index="1024"/></Row><Row ss:Height="14,2583"><Cell ss:Index="1024"/></Row><Row ss:Height="14,2583"><Cell ss:Index="1024"/></Row><Row ss:Height="14,2583"><Cell ss:Index="1024"/></Row><Row ss:Height="14,2583"><Cell ss:Index="1024"/></Row><Row ss:Height="14,2583"><Cell ss:Index="1024"/></Row><Row ss:Height="14,2583"><Cell ss:Index="1024"/></Row><Row ss:Height="14,2583"><Cell ss:Index="1024"/></Row><Row ss:Height="14,2583"><Cell ss:Index="1024"/></Row><Row ss:Height="14,2583"><Cell ss:Index="1024"/></Row><Row ss:Height="14,2583"><Cell ss:Index="1024"/></Row><Row ss:Height="14,2583"><Cell ss:Index="1024"/></Row><Row ss:Height="14,2583"><Cell ss:Index="1024"/></Row><Row ss:Height="14,2583"><Cell ss:Index="1024"/></Row><Row ss:Height="14,2583"><Cell ss:Index="1024"/></Row><Row ss:Height="14,2583"><Cell ss:Index="1024"/></Row><Row ss:Height="14,2583"><Cell ss:Index="1024"/></Row><Row ss:Height="14,2583"><Cell ss:Index="1024"/></Row><Row ss:Height="14,2583"><Cell ss:Index="1024"/></Row><Row ss:Height="14,2583"><Cell ss:Index="1024"/></Row><Row ss:Height="14,2583"><Cell ss:Index="1024"/></Row><Row ss:Height="14,2583"><Cell ss:Index="1024"/></Row><Row ss:Height="14,2583"><Cell ss:Index="1024"/></Row><Row ss:Height="14,2583"><Cell ss:Index="1024"/></Row><Row ss:Height="14,2583"><Cell ss:Index="1024"/></Row><Row ss:Height="14,2583"><Cell ss:Index="1024"/></Row><Row ss:Height="14,2583"><Cell ss:Index="1024"/></Row><Row ss:Height="14,2583"><Cell ss:Index="1024"/></Row><Row ss:Height="14,2583"><Cell ss:Index="1024"/></Row><Row ss:Height="14,2583"><Cell ss:Index="1024"/></Row><Row ss:Height="14,2583"><Cell ss:Index="1024"/></Row><Row ss:Height="14,2583"><Cell ss:Index="1024"/></Row><Row ss:Height="14,2583"><Cell ss:Index="1024"/></Row><Row ss:Height="14,2583"><Cell ss:Index="1024"/></Row><Row ss:Height="14,2583"><Cell ss:Index="1024"/></Row><Row ss:Height="14,2583"><Cell ss:Index="1024"/></Row><Row ss:Height="14,2583"><Cell ss:Index="1024"/></Row><Row ss:Height="14,2583"><Cell ss:Index="1024"/></Row><Row ss:Height="14,2583"><Cell ss:Index="1024"/></Row><Row ss:Height="14,2583"><Cell ss:Index="1024"/></Row><Row ss:Height="14,2583"><Cell ss:Index="1024"/></Row><Row ss:Height="14,2583"><Cell ss:Index="1024"/></Row><Row ss:Height="14,2583"><Cell ss:Index="1024"/></Row><Row ss:Height="14,2583"><Cell ss:Index="1024"/></Row><Row ss:Height="14,2583"><Cell ss:Index="1024"/></Row><Row ss:Height="14,2583"><Cell ss:Index="1024"/></Row><Row ss:Height="14,2583"><Cell ss:Index="1024"/></Row><Row ss:Height="14,2583"><Cell ss:Index="1024"/></Row><Row ss:Height="14,2583"><Cell ss:Index="1024"/></Row><Row ss:Height="14,2583"><Cell ss:Index="1024"/></Row><Row ss:Height="14,2583"><Cell ss:Index="1024"/></Row><Row ss:Height="14,2583"><Cell ss:Index="1024"/></Row><Row ss:Height="14,2583"><Cell ss:Index="1024"/></Row><Row ss:Height="14,2583"><Cell ss:Index="1024"/></Row><Row ss:Height="14,2583"><Cell ss:Index="1024"/></Row><Row ss:Height="14,2583"><Cell ss:Index="1024"/></Row><Row ss:Height="14,2583"><Cell ss:Index="1024"/></Row><Row ss:Height="14,2583"><Cell ss:Index="1024"/></Row><Row ss:Height="14,2583"><Cell ss:Index="1024"/></Row><Row ss:Height="14,2583"><Cell ss:Index="1024"/></Row><Row ss:Height="14,2583"><Cell ss:Index="1024"/></Row><Row ss:Height="14,2583"><Cell ss:Index="1024"/></Row><Row ss:Height="14,2583"><Cell ss:Index="1024"/></Row><Row ss:Height="14,2583"><Cell ss:Index="1024"/></Row><Row ss:Height="14,2583"><Cell ss:Index="1024"/></Row><Row ss:Height="14,2583"><Cell ss:Index="1024"/></Row><Row ss:Height="14,2583"><Cell ss:Index="1024"/></Row><Row ss:Height="14,2583"><Cell ss:Index="1024"/></Row><Row ss:Height="14,2583"><Cell ss:Index="1024"/></Row><Row ss:Height="14,2583"><Cell ss:Index="1024"/></Row><Row ss:Height="14,2583"><Cell ss:Index="1024"/></Row><Row ss:Height="14,2583"><Cell ss:Index="1024"/></Row><Row ss:Height="14,2583"><Cell ss:Index="1024"/></Row><Row ss:Height="14,2583"><Cell ss:Index="1024"/></Row><Row ss:Height="14,2583"><Cell ss:Index="1024"/></Row><Row ss:Height="14,2583"><Cell ss:Index="1024"/></Row><Row ss:Height="14,2583"><Cell ss:Index="1024"/></Row><Row ss:Height="14,2583"><Cell ss:Index="1024"/></Row><Row ss:Height="14,2583"><Cell ss:Index="1024"/></Row><Row ss:Height="14,2583"><Cell ss:Index="1024"/></Row><Row ss:Height="14,2583"><Cell ss:Index="1024"/></Row><Row ss:Height="14,2583"><Cell ss:Index="1024"/></Row><Row ss:Height="14,2583"><Cell ss:Index="1024"/></Row><Row ss:Height="14,2583"><Cell ss:Index="1024"/></Row><Row ss:Height="14,2583"><Cell ss:Index="1024"/></Row><Row ss:Height="14,2583"><Cell ss:Index="1024"/></Row><Row ss:Height="14,2583"><Cell ss:Index="1024"/></Row><Row ss:Height="14,2583"><Cell ss:Index="1024"/></Row><Row ss:Height="14,2583"><Cell ss:Index="1024"/></Row><Row ss:Height="14,2583"><Cell ss:Index="1024"/></Row><Row ss:Height="14,2583"><Cell ss:Index="1024"/></Row><Row ss:Height="14,2583"><Cell ss:Index="1024"/></Row><Row ss:Height="14,2583"><Cell ss:Index="1024"/></Row><Row ss:Height="14,2583"><Cell ss:Index="1024"/></Row><Row ss:Height="14,2583"><Cell ss:Index="1024"/></Row><Row ss:Height="14,2583"><Cell ss:Index="1024"/></Row><Row ss:Height="14,2583"><Cell ss:Index="1024"/></Row><Row ss:Height="14,2583"><Cell ss:Index="1024"/></Row><Row ss:Height="14,2583"><Cell ss:Index="1024"/></Row><Row ss:Height="14,2583"><Cell ss:Index="1024"/></Row><Row ss:Height="14,2583"><Cell ss:Index="1024"/></Row><Row ss:Height="14,2583"><Cell ss:Index="1024"/></Row><Row ss:Height="14,2583"><Cell ss:Index="1024"/></Row><Row ss:Height="14,2583"><Cell ss:Index="1024"/></Row><Row ss:Height="14,2583"><Cell ss:Index="1024"/></Row><Row ss:Height="14,2583"><Cell ss:Index="1024"/></Row><Row ss:Height="14,2583"><Cell ss:Index="1024"/></Row><Row ss:Height="14,2583"><Cell ss:Index="1024"/></Row><Row ss:Height="14,2583"><Cell ss:Index="1024"/></Row><Row ss:Height="14,2583"><Cell ss:Index="1024"/></Row><Row ss:Height="14,2583"><Cell ss:Index="1024"/></Row><Row ss:Height="14,2583"><Cell ss:Index="1024"/></Row><Row ss:Height="14,2583"><Cell ss:Index="1024"/></Row><Row ss:Height="14,2583"><Cell ss:Index="1024"/></Row><Row ss:Height="14,2583"><Cell ss:Index="1024"/></Row><Row ss:Height="14,2583"><Cell ss:Index="1024"/></Row><Row ss:Height="14,2583"><Cell ss:Index="1024"/></Row><Row ss:Height="14,2583"><Cell ss:Index="1024"/></Row><Row ss:Height="14,2583"><Cell ss:Index="1024"/></Row><Row ss:Height="14,2583"><Cell ss:Index="1024"/></Row><Row ss:Height="14,2583"><Cell ss:Index="1024"/></Row><Row ss:Height="14,2583"><Cell ss:Index="1024"/></Row><Row ss:Height="14,2583"><Cell ss:Index="1024"/></Row><Row ss:Height="14,2583"><Cell ss:Index="1024"/></Row><Row ss:Height="14,2583"><Cell ss:Index="1024"/></Row><Row ss:Height="14,2583"><Cell ss:Index="1024"/></Row><Row ss:Height="14,2583"><Cell ss:Index="1024"/></Row><Row ss:Height="14,2583"><Cell ss:Index="1024"/></Row><Row ss:Height="14,2583"><Cell ss:Index="1024"/></Row><Row ss:Height="14,2583"><Cell ss:Index="1024"/></Row><Row ss:Height="14,2583"><Cell ss:Index="1024"/></Row><Row ss:Height="14,2583"><Cell ss:Index="1024"/></Row><Row ss:Height="14,2583"><Cell ss:Index="1024"/></Row><Row ss:Height="14,2583"><Cell ss:Index="1024"/></Row><Row ss:Height="14,2583"><Cell ss:Index="1024"/></Row><Row ss:Height="14,2583"><Cell ss:Index="1024"/></Row><Row ss:Height="14,2583"><Cell ss:Index="1024"/></Row><Row ss:Height="14,2583"><Cell ss:Index="1024"/></Row><Row ss:Height="14,2583"><Cell ss:Index="1024"/></Row><Row ss:Height="14,2583"><Cell ss:Index="1024"/></Row><Row ss:Height="14,2583"><Cell ss:Index="1024"/></Row><Row ss:Height="14,2583"><Cell ss:Index="1024"/></Row><Row ss:Height="14,2583"><Cell ss:Index="1024"/></Row><Row ss:Height="14,2583"><Cell ss:Index="1024"/></Row><Row ss:Height="14,2583"><Cell ss:Index="1024"/></Row><Row ss:Height="14,2583"><Cell ss:Index="1024"/></Row><Row ss:Height="14,2583"><Cell ss:Index="1024"/></Row><Row ss:Height="14,2583"><Cell ss:Index="1024"/></Row><Row ss:Height="14,2583"><Cell ss:Index="1024"/></Row><Row ss:Height="14,2583"><Cell ss:Index="1024"/></Row><Row ss:Height="14,2583"><Cell ss:Index="1024"/></Row><Row ss:Height="14,2583"><Cell ss:Index="1024"/></Row><Row ss:Height="14,2583"><Cell ss:Index="1024"/></Row><Row ss:Height="14,2583"><Cell ss:Index="1024"/></Row><Row ss:Height="14,2583"><Cell ss:Index="1024"/></Row><Row ss:Height="14,2583"><Cell ss:Index="1024"/></Row><Row ss:Height="14,2583"><Cell ss:Index="1024"/></Row><Row ss:Height="14,2583"><Cell ss:Index="1024"/></Row><Row ss:Height="14,2583"><Cell ss:Index="1024"/></Row><Row ss:Height="14,2583"><Cell ss:Index="1024"/></Row><Row ss:Height="14,2583"><Cell ss:Index="1024"/></Row><Row ss:Height="14,2583"><Cell ss:Index="1024"/></Row><Row ss:Height="14,2583"><Cell ss:Index="1024"/></Row><Row ss:Height="14,2583"><Cell ss:Index="1024"/></Row><Row ss:Height="14,2583"><Cell ss:Index="1024"/></Row><Row ss:Height="14,2583"><Cell ss:Index="1024"/></Row><Row ss:Height="14,2583"><Cell ss:Index="1024"/></Row><Row ss:Height="14,2583"><Cell ss:Index="1024"/></Row><Row ss:Height="14,2583"><Cell ss:Index="1024"/></Row><Row ss:Height="14,2583"><Cell ss:Index="1024"/></Row><Row ss:Height="14,2583"><Cell ss:Index="1024"/></Row><Row ss:Height="14,2583"><Cell ss:Index="1024"/></Row><Row ss:Height="14,2583"><Cell ss:Index="1024"/></Row><Row ss:Height="14,2583"><Cell ss:Index="1024"/></Row><Row ss:Height="14,2583"><Cell ss:Index="1024"/></Row><Row ss:Height="14,2583"><Cell ss:Index="1024"/></Row><Row ss:Height="14,2583"><Cell ss:Index="1024"/></Row><Row ss:Height="14,2583"><Cell ss:Index="1024"/></Row><Row ss:Height="14,2583"><Cell ss:Index="1024"/></Row><Row ss:Height="14,2583"><Cell ss:Index="1024"/></Row><Row ss:Height="14,2583"><Cell ss:Index="1024"/></Row><Row ss:Height="14,2583"><Cell ss:Index="1024"/></Row><Row ss:Height="14,2583"><Cell ss:Index="1024"/></Row><Row ss:Height="14,2583"><Cell ss:Index="1024"/></Row><Row ss:Height="14,2583"><Cell ss:Index="1024"/></Row><Row ss:Height="14,2583"><Cell ss:Index="1024"/></Row><Row ss:Height="14,2583"><Cell ss:Index="1024"/></Row><Row ss:Height="14,2583"><Cell ss:Index="1024"/></Row><Row ss:Height="14,2583"><Cell ss:Index="1024"/></Row><Row ss:Height="14,2583"><Cell ss:Index="1024"/></Row><Row ss:Height="14,2583"><Cell ss:Index="1024"/></Row><Row ss:Height="14,2583"><Cell ss:Index="1024"/></Row><Row ss:Height="14,2583"><Cell ss:Index="1024"/></Row><Row ss:Height="14,2583"><Cell ss:Index="1024"/></Row><Row ss:Height="14,2583"><Cell ss:Index="1024"/></Row><Row ss:Height="14,2583"><Cell ss:Index="1024"/></Row><Row ss:Height="14,2583"><Cell ss:Index="1024"/></Row><Row ss:Height="14,2583"><Cell ss:Index="1024"/></Row><Row ss:Height="14,2583"><Cell ss:Index="1024"/></Row><Row ss:Height="14,2583"><Cell ss:Index="1024"/></Row><Row ss:Height="14,2583"><Cell ss:Index="1024"/></Row><Row ss:Height="14,2583"><Cell ss:Index="1024"/></Row><Row ss:Height="14,2583"><Cell ss:Index="1024"/></Row><Row ss:Height="14,2583"><Cell ss:Index="1024"/></Row><Row ss:Height="14,2583"><Cell ss:Index="1024"/></Row><Row ss:Height="14,2583"><Cell ss:Index="1024"/></Row><Row ss:Height="14,2583"><Cell ss:Index="1024"/></Row><Row ss:Height="14,2583"><Cell ss:Index="1024"/></Row><Row ss:Height="14,2583"><Cell ss:Index="1024"/></Row><Row ss:Height="14,2583"><Cell ss:Index="1024"/></Row><Row ss:Height="14,2583"><Cell ss:Index="1024"/></Row><Row ss:Height="14,2583"><Cell ss:Index="1024"/></Row><Row ss:Height="14,2583"><Cell ss:Index="1024"/></Row><Row ss:Height="14,2583"><Cell ss:Index="1024"/></Row><Row ss:Height="14,2583"><Cell ss:Index="1024"/></Row><Row ss:Height="14,2583"><Cell ss:Index="1024"/></Row><Row ss:Height="14,2583"><Cell ss:Index="1024"/></Row><Row ss:Height="14,2583"><Cell ss:Index="1024"/></Row><Row ss:Height="14,2583"><Cell ss:Index="1024"/></Row><Row ss:Height="14,2583"><Cell ss:Index="1024"/></Row><Row ss:Height="14,2583"><Cell ss:Index="1024"/></Row><Row ss:Height="14,2583"><Cell ss:Index="1024"/></Row><Row ss:Height="14,2583"><Cell ss:Index="1024"/></Row><Row ss:Height="14,2583"><Cell ss:Index="1024"/></Row><Row ss:Height="14,2583"><Cell ss:Index="1024"/></Row><Row ss:Height="14,2583"><Cell ss:Index="1024"/></Row><Row ss:Height="14,2583"><Cell ss:Index="1024"/></Row><Row ss:Height="14,2583"><Cell ss:Index="1024"/></Row><Row ss:Height="14,2583"><Cell ss:Index="1024"/></Row><Row ss:Height="14,2583"><Cell ss:Index="1024"/></Row><Row ss:Height="14,2583"><Cell ss:Index="1024"/></Row><Row ss:Height="14,2583"><Cell ss:Index="1024"/></Row><Row ss:Height="14,2583"><Cell ss:Index="1024"/></Row><Row ss:Height="14,2583"><Cell ss:Index="1024"/></Row><Row ss:Height="14,2583"><Cell ss:Index="1024"/></Row><Row ss:Height="14,2583"><Cell ss:Index="1024"/></Row><Row ss:Height="14,2583"><Cell ss:Index="1024"/></Row><Row ss:Height="14,2583"><Cell ss:Index="1024"/></Row><Row ss:Height="14,2583"><Cell ss:Index="1024"/></Row><Row ss:Height="14,2583"><Cell ss:Index="1024"/></Row><Row ss:Height="14,2583"><Cell ss:Index="1024"/></Row><Row ss:Height="14,2583"><Cell ss:Index="1024"/></Row><Row ss:Height="14,2583"><Cell ss:Index="1024"/></Row><Row ss:Height="14,2583"><Cell ss:Index="1024"/></Row><Row ss:Height="14,2583"><Cell ss:Index="1024"/></Row><Row ss:Height="14,2583"><Cell ss:Index="1024"/></Row><Row ss:Height="14,2583"><Cell ss:Index="1024"/></Row><Row ss:Height="14,2583"><Cell ss:Index="1024"/></Row><Row ss:Height="14,2583"><Cell ss:Index="1024"/></Row><Row ss:Height="14,2583"><Cell ss:Index="1024"/></Row><Row ss:Height="14,2583"><Cell ss:Index="1024"/></Row><Row ss:Height="14,2583"><Cell ss:Index="1024"/></Row><Row ss:Height="14,2583"><Cell ss:Index="1024"/></Row><Row ss:Height="14,2583"><Cell ss:Index="1024"/></Row><Row ss:Height="14,2583"><Cell ss:Index="1024"/></Row><Row ss:Height="14,2583"><Cell ss:Index="1024"/></Row><Row ss:Height="14,2583"><Cell ss:Index="1024"/></Row><Row ss:Height="14,2583"><Cell ss:Index="1024"/></Row><Row ss:Height="14,2583"><Cell ss:Index="1024"/></Row><Row ss:Height="14,2583"><Cell ss:Index="1024"/></Row><Row ss:Height="14,2583"><Cell ss:Index="1024"/></Row><Row ss:Height="14,2583"><Cell ss:Index="1024"/></Row><Row ss:Height="14,2583"><Cell ss:Index="1024"/></Row><Row ss:Height="14,2583"><Cell ss:Index="1024"/></Row><Row ss:Height="14,2583"><Cell ss:Index="1024"/></Row><Row ss:Height="14,2583"><Cell ss:Index="1024"/></Row><Row ss:Height="14,2583"><Cell ss:Index="1024"/></Row><Row ss:Height="14,2583"><Cell ss:Index="1024"/></Row><Row ss:Height="14,2583"><Cell ss:Index="1024"/></Row><Row ss:Height="14,2583"><Cell ss:Index="1024"/></Row><Row ss:Height="14,2583"><Cell ss:Index="1024"/></Row><Row ss:Height="14,2583"><Cell ss:Index="1024"/></Row><Row ss:Height="14,2583"><Cell ss:Index="1024"/></Row><Row ss:Height="14,2583"><Cell ss:Index="1024"/></Row><Row ss:Height="14,2583"><Cell ss:Index="1024"/></Row><Row ss:Height="14,2583"><Cell ss:Index="1024"/></Row><Row ss:Height="14,2583"><Cell ss:Index="1024"/></Row><Row ss:Height="14,2583"><Cell ss:Index="1024"/></Row><Row ss:Height="14,2583"><Cell ss:Index="1024"/></Row><Row ss:Height="14,2583"><Cell ss:Index="1024"/></Row><Row ss:Height="14,2583"><Cell ss:Index="1024"/></Row><Row ss:Height="14,2583"><Cell ss:Index="1024"/></Row><Row ss:Height="14,2583"><Cell ss:Index="1024"/></Row><Row ss:Height="14,2583"><Cell ss:Index="1024"/></Row><Row ss:Height="14,2583"><Cell ss:Index="1024"/></Row><Row ss:Height="14,2583"><Cell ss:Index="1024"/></Row><Row ss:Height="14,2583"><Cell ss:Index="1024"/></Row><Row ss:Height="14,2583"><Cell ss:Index="1024"/></Row><Row ss:Height="14,2583"><Cell ss:Index="1024"/></Row><Row ss:Height="14,2583"><Cell ss:Index="1024"/></Row><Row ss:Height="14,2583"><Cell ss:Index="1024"/></Row><Row ss:Height="14,2583"><Cell ss:Index="1024"/></Row><Row ss:Height="14,2583"><Cell ss:Index="1024"/></Row><Row ss:Height="14,2583"><Cell ss:Index="1024"/></Row><Row ss:Height="14,2583"><Cell ss:Index="1024"/></Row><Row ss:Height="14,2583"><Cell ss:Index="1024"/></Row><Row ss:Height="14,2583"><Cell ss:Index="1024"/></Row><Row ss:Height="14,2583"><Cell ss:Index="1024"/></Row><Row ss:Height="14,2583"><Cell ss:Index="1024"/></Row><Row ss:Height="14,2583"><Cell ss:Index="1024"/></Row><Row ss:Height="14,2583"><Cell ss:Index="1024"/></Row><Row ss:Height="14,2583"><Cell ss:Index="1024"/></Row><Row ss:Height="14,2583"><Cell ss:Index="1024"/></Row><Row ss:Height="14,2583"><Cell ss:Index="1024"/></Row><Row ss:Height="14,2583"><Cell ss:Index="1024"/></Row><Row ss:Height="14,2583"><Cell ss:Index="1024"/></Row><Row ss:Height="14,2583"><Cell ss:Index="1024"/></Row><Row ss:Height="14,2583"><Cell ss:Index="1024"/></Row><Row ss:Height="14,2583"><Cell ss:Index="1024"/></Row><Row ss:Height="14,2583"><Cell ss:Index="1024"/></Row><Row ss:Height="14,2583"><Cell ss:Index="1024"/></Row><Row ss:Height="14,2583"><Cell ss:Index="1024"/></Row><Row ss:Height="14,2583"><Cell ss:Index="1024"/></Row><Row ss:Height="14,2583"><Cell ss:Index="1024"/></Row><Row ss:Height="14,2583"><Cell ss:Index="1024"/></Row><Row ss:Height="14,2583"><Cell ss:Index="1024"/></Row><Row ss:Height="14,2583"><Cell ss:Index="1024"/></Row><Row ss:Height="14,2583"><Cell ss:Index="1024"/></Row><Row ss:Height="14,2583"><Cell ss:Index="1024"/></Row><Row ss:Height="14,2583"><Cell ss:Index="1024"/></Row><Row ss:Height="14,2583"><Cell ss:Index="1024"/></Row><Row ss:Height="14,2583"><Cell ss:Index="1024"/></Row><Row ss:Height="14,2583"><Cell ss:Index="1024"/></Row><Row ss:Height="14,2583"><Cell ss:Index="1024"/></Row><Row ss:Height="14,2583"><Cell ss:Index="1024"/></Row><Row ss:Height="14,2583"><Cell ss:Index="1024"/></Row><Row ss:Height="14,2583"><Cell ss:Index="1024"/></Row><Row ss:Height="14,2583"><Cell ss:Index="1024"/></Row><Row ss:Height="14,2583"><Cell ss:Index="1024"/></Row><Row ss:Height="14,2583"><Cell ss:Index="1024"/></Row><Row ss:Height="14,2583"><Cell ss:Index="1024"/></Row><Row ss:Height="14,2583"><Cell ss:Index="1024"/></Row><Row ss:Height="14,2583"><Cell ss:Index="1024"/></Row><Row ss:Height="14,2583"><Cell ss:Index="1024"/></Row><Row ss:Height="14,2583"><Cell ss:Index="1024"/></Row><Row ss:Height="14,2583"><Cell ss:Index="1024"/></Row><Row ss:Height="14,2583"><Cell ss:Index="1024"/></Row><Row ss:Height="14,2583"><Cell ss:Index="1024"/></Row><Row ss:Height="14,2583"><Cell ss:Index="1024"/></Row><Row ss:Height="14,2583"><Cell ss:Index="1024"/></Row><Row ss:Height="14,2583"><Cell ss:Index="1024"/></Row><Row ss:Height="14,2583"><Cell ss:Index="1024"/></Row><Row ss:Height="14,2583"><Cell ss:Index="1024"/></Row><Row ss:Height="14,2583"><Cell ss:Index="1024"/></Row><Row ss:Height="14,2583"><Cell ss:Index="1024"/></Row><Row ss:Height="14,2583"><Cell ss:Index="1024"/></Row><Row ss:Height="14,2583"><Cell ss:Index="1024"/></Row><Row ss:Height="14,2583"><Cell ss:Index="1024"/></Row><Row ss:Height="14,2583"><Cell ss:Index="1024"/></Row><Row ss:Height="14,2583"><Cell ss:Index="1024"/></Row><Row ss:Height="14,2583"><Cell ss:Index="1024"/></Row><Row ss:Height="14,2583"><Cell ss:Index="1024"/></Row><Row ss:Height="14,2583"><Cell ss:Index="1024"/></Row><Row ss:Height="14,2583"><Cell ss:Index="1024"/></Row><Row ss:Height="14,2583"><Cell ss:Index="1024"/></Row><Row ss:Height="14,2583"><Cell ss:Index="1024"/></Row><Row ss:Height="14,2583"><Cell ss:Index="1024"/></Row><Row ss:Height="14,2583"><Cell ss:Index="1024"/></Row><Row ss:Height="14,2583"><Cell ss:Index="1024"/></Row><Row ss:Height="14,2583"><Cell ss:Index="1024"/></Row><Row ss:Height="14,2583"><Cell ss:Index="1024"/></Row><Row ss:Height="14,2583"><Cell ss:Index="1024"/></Row><Row ss:Height="14,2583"><Cell ss:Index="1024"/></Row><Row ss:Height="14,2583"><Cell ss:Index="1024"/></Row><Row ss:Height="14,2583"><Cell ss:Index="1024"/></Row><Row ss:Height="14,2583"><Cell ss:Index="1024"/></Row><Row ss:Height="14,2583"><Cell ss:Index="1024"/></Row><Row ss:Height="14,2583"><Cell ss:Index="1024"/></Row><Row ss:Height="14,2583"><Cell ss:Index="1024"/></Row><Row ss:Height="14,2583"><Cell ss:Index="1024"/></Row><Row ss:Height="14,2583"><Cell ss:Index="1024"/></Row><Row ss:Height="14,2583"><Cell ss:Index="1024"/></Row><Row ss:Height="14,2583"><Cell ss:Index="1024"/></Row><Row ss:Height="14,2583"><Cell ss:Index="1024"/></Row><Row ss:Height="14,2583"><Cell ss:Index="1024"/></Row><Row ss:Height="14,2583"><Cell ss:Index="1024"/></Row><Row ss:Height="14,2583"><Cell ss:Index="1024"/></Row><Row ss:Height="14,2583"><Cell ss:Index="1024"/></Row><Row ss:Height="14,2583"><Cell ss:Index="1024"/></Row><Row ss:Height="14,2583"><Cell ss:Index="1024"/></Row><Row ss:Height="14,2583"><Cell ss:Index="1024"/></Row><Row ss:Height="14,2583"><Cell ss:Index="1024"/></Row><Row ss:Height="14,2583"><Cell ss:Index="1024"/></Row><Row ss:Height="14,2583"><Cell ss:Index="1024"/></Row><Row ss:Height="14,2583"><Cell ss:Index="1024"/></Row><Row ss:Height="14,2583"><Cell ss:Index="1024"/></Row><Row ss:Height="14,2583"><Cell ss:Index="1024"/></Row><Row ss:Height="14,2583"><Cell ss:Index="1024"/></Row><Row ss:Height="14,2583"><Cell ss:Index="1024"/></Row><Row ss:Height="14,2583"><Cell ss:Index="1024"/></Row><Row ss:Height="14,2583"><Cell ss:Index="1024"/></Row><Row ss:Height="14,2583"><Cell ss:Index="1024"/></Row><Row ss:Height="14,2583"><Cell ss:Index="1024"/></Row><Row ss:Height="14,2583"><Cell ss:Index="1024"/></Row><Row ss:Height="14,2583"><Cell ss:Index="1024"/></Row><Row ss:Height="14,2583"><Cell ss:Index="1024"/></Row><Row ss:Height="14,2583"><Cell ss:Index="1024"/></Row><Row ss:Height="14,2583"><Cell ss:Index="1024"/></Row><Row ss:Height="14,2583"><Cell ss:Index="1024"/></Row><Row ss:Height="14,2583"><Cell ss:Index="1024"/></Row><Row ss:Height="14,2583"><Cell ss:Index="1024"/></Row><Row ss:Height="14,2583"><Cell ss:Index="1024"/></Row><Row ss:Height="14,2583"><Cell ss:Index="1024"/></Row><Row ss:Height="14,2583"><Cell ss:Index="1024"/></Row><Row ss:Height="14,2583"><Cell ss:Index="1024"/></Row><Row ss:Height="14,2583"><Cell ss:Index="1024"/></Row><Row ss:Height="14,2583"><Cell ss:Index="1024"/></Row><Row ss:Height="14,2583"><Cell ss:Index="1024"/></Row><Row ss:Height="14,2583"><Cell ss:Index="1024"/></Row><Row ss:Height="14,2583"><Cell ss:Index="1024"/></Row><Row ss:Height="14,2583"><Cell ss:Index="1024"/></Row><Row ss:Height="14,2583"><Cell ss:Index="1024"/></Row><Row ss:Height="14,2583"><Cell ss:Index="1024"/></Row><Row ss:Height="14,2583"><Cell ss:Index="1024"/></Row><Row ss:Height="14,2583"><Cell ss:Index="1024"/></Row><Row ss:Height="14,2583"><Cell ss:Index="1024"/></Row><Row ss:Height="14,2583"><Cell ss:Index="1024"/></Row><Row ss:Height="14,2583"><Cell ss:Index="1024"/></Row><Row ss:Height="14,2583"><Cell ss:Index="1024"/></Row><Row ss:Height="14,2583"><Cell ss:Index="1024"/></Row><Row ss:Height="14,2583"><Cell ss:Index="1024"/></Row><Row ss:Height="14,2583"><Cell ss:Index="1024"/></Row><Row ss:Height="14,2583"><Cell ss:Index="1024"/></Row><Row ss:Height="14,2583"><Cell ss:Index="1024"/></Row><Row ss:Height="14,2583"><Cell ss:Index="1024"/></Row><Row ss:Height="14,2583"><Cell ss:Index="1024"/></Row><Row ss:Height="14,2583"><Cell ss:Index="1024"/></Row><Row ss:Height="14,2583"><Cell ss:Index="1024"/></Row><Row ss:Height="14,2583"><Cell ss:Index="1024"/></Row><Row ss:Height="14,2583"><Cell ss:Index="1024"/></Row><Row ss:Height="14,2583"><Cell ss:Index="1024"/></Row><Row ss:Height="14,2583"><Cell ss:Index="1024"/></Row><Row ss:Height="14,2583"><Cell ss:Index="1024"/></Row><Row ss:Height="14,2583"><Cell ss:Index="1024"/></Row><Row ss:Height="14,2583"><Cell ss:Index="1024"/></Row><Row ss:Height="14,2583"><Cell ss:Index="1024"/></Row><Row ss:Height="14,2583"><Cell ss:Index="1024"/></Row><Row ss:Height="14,2583"><Cell ss:Index="1024"/></Row><Row ss:Height="14,2583"><Cell ss:Index="1024"/></Row><Row ss:Height="14,2583"><Cell ss:Index="1024"/></Row><Row ss:Height="14,2583"><Cell ss:Index="1024"/></Row><Row ss:Height="14,2583"><Cell ss:Index="1024"/></Row><Row ss:Height="14,2583"><Cell ss:Index="1024"/></Row><Row ss:Height="14,2583"><Cell ss:Index="1024"/></Row><Row ss:Height="14,2583"><Cell ss:Index="1024"/></Row><Row ss:Height="14,2583"><Cell ss:Index="1024"/></Row><Row ss:Height="14,2583"><Cell ss:Index="1024"/></Row><Row ss:Height="14,2583"><Cell ss:Index="1024"/></Row><Row ss:Height="14,2583"><Cell ss:Index="1024"/></Row><Row ss:Height="14,2583"><Cell ss:Index="1024"/></Row><Row ss:Height="14,2583"><Cell ss:Index="1024"/></Row><Row ss:Height="14,2583"><Cell ss:Index="1024"/></Row><Row ss:Height="14,2583"><Cell ss:Index="1024"/></Row><Row ss:Height="14,2583"><Cell ss:Index="1024"/></Row><Row ss:Height="14,2583"><Cell ss:Index="1024"/></Row><Row ss:Height="14,2583"><Cell ss:Index="1024"/></Row><Row ss:Height="14,2583"><Cell ss:Index="1024"/></Row><Row ss:Height="14,2583"><Cell ss:Index="1024"/></Row><Row ss:Height="14,2583"><Cell ss:Index="1024"/></Row><Row ss:Height="14,2583"><Cell ss:Index="1024"/></Row><Row ss:Height="14,2583"><Cell ss:Index="1024"/></Row><Row ss:Height="14,2583"><Cell ss:Index="1024"/></Row><Row ss:Height="14,2583"><Cell ss:Index="1024"/></Row><Row ss:Height="14,2583"><Cell ss:Index="1024"/></Row><Row ss:Height="14,2583"><Cell ss:Index="1024"/></Row><Row ss:Height="14,2583"><Cell ss:Index="1024"/></Row><Row ss:Height="14,2583"><Cell ss:Index="1024"/></Row><Row ss:Height="14,2583"><Cell ss:Index="1024"/></Row><Row ss:Height="14,2583"><Cell ss:Index="1024"/></Row><Row ss:Height="14,2583"><Cell ss:Index="1024"/></Row><Row ss:Height="14,2583"><Cell ss:Index="1024"/></Row><Row ss:Height="14,2583"><Cell ss:Index="1024"/></Row><Row ss:Height="14,2583"><Cell ss:Index="1024"/></Row><Row ss:Height="14,2583"><Cell ss:Index="1024"/></Row><Row ss:Height="14,2583"><Cell ss:Index="1024"/></Row><Row ss:Height="14,2583"><Cell ss:Index="1024"/></Row><Row ss:Height="14,2583"><Cell ss:Index="1024"/></Row><Row ss:Height="14,2583"><Cell ss:Index="1024"/></Row><Row ss:Height="14,2583"><Cell ss:Index="1024"/></Row><Row ss:Height="14,2583"><Cell ss:Index="1024"/></Row><Row ss:Height="14,2583"><Cell ss:Index="1024"/></Row><Row ss:Height="14,2583"><Cell ss:Index="1024"/></Row><Row ss:Height="14,2583"><Cell ss:Index="1024"/></Row><Row ss:Height="14,2583"><Cell ss:Index="1024"/></Row><Row ss:Height="14,2583"><Cell ss:Index="1024"/></Row><Row ss:Height="14,2583"><Cell ss:Index="1024"/></Row><Row ss:Height="14,2583"><Cell ss:Index="1024"/></Row><Row ss:Height="14,2583"><Cell ss:Index="1024"/></Row><Row ss:Height="14,2583"><Cell ss:Index="1024"/></Row><Row ss:Height="14,2583"><Cell ss:Index="1024"/></Row><Row ss:Height="14,2583"><Cell ss:Index="1024"/></Row><Row ss:Height="14,2583"><Cell ss:Index="1024"/></Row><Row ss:Height="14,2583"><Cell ss:Index="1024"/></Row><Row ss:Height="14,2583"><Cell ss:Index="1024"/></Row><Row ss:Height="14,2583"><Cell ss:Index="1024"/></Row><Row ss:Height="14,2583"><Cell ss:Index="1024"/></Row><Row ss:Height="14,2583"><Cell ss:Index="1024"/></Row><Row ss:Height="14,2583"><Cell ss:Index="1024"/></Row><Row ss:Height="14,2583"><Cell ss:Index="1024"/></Row><Row ss:Height="14,2583"><Cell ss:Index="1024"/></Row><Row ss:Height="14,2583"><Cell ss:Index="1024"/></Row><Row ss:Height="14,2583"><Cell ss:Index="1024"/></Row><Row ss:Height="14,2583"><Cell ss:Index="1024"/></Row><Row ss:Height="14,2583"><Cell ss:Index="1024"/></Row><Row ss:Height="14,2583"><Cell ss:Index="1024"/></Row><Row ss:Height="14,2583"><Cell ss:Index="1024"/></Row><Row ss:Height="14,2583"><Cell ss:Index="1024"/></Row><Row ss:Height="14,2583"><Cell ss:Index="1024"/></Row><Row ss:Height="14,2583"><Cell ss:Index="1024"/></Row><Row ss:Height="14,2583"><Cell ss:Index="1024"/></Row><Row ss:Height="14,2583"><Cell ss:Index="1024"/></Row><Row ss:Height="14,2583"><Cell ss:Index="1024"/></Row><Row ss:Height="14,2583"><Cell ss:Index="1024"/></Row><Row ss:Height="14,2583"><Cell ss:Index="1024"/></Row><Row ss:Height="14,2583"><Cell ss:Index="1024"/></Row><Row ss:Height="14,2583"><Cell ss:Index="1024"/></Row><Row ss:Height="14,2583"><Cell ss:Index="1024"/></Row><Row ss:Height="14,2583"><Cell ss:Index="1024"/></Row><Row ss:Height="14,2583"><Cell ss:Index="1024"/></Row><Row ss:Height="14,2583"><Cell ss:Index="1024"/></Row><Row ss:Height="14,2583"><Cell ss:Index="1024"/></Row><Row ss:Height="14,2583"><Cell ss:Index="1024"/></Row><Row ss:Height="14,2583"><Cell ss:Index="1024"/></Row><Row ss:Height="14,2583"><Cell ss:Index="1024"/></Row><Row ss:Height="14,2583"><Cell ss:Index="1024"/></Row><Row ss:Height="14,2583"><Cell ss:Index="1024"/></Row><Row ss:Height="14,2583"><Cell ss:Index="1024"/></Row><Row ss:Height="14,2583"><Cell ss:Index="1024"/></Row><Row ss:Height="14,2583"><Cell ss:Index="1024"/></Row><Row ss:Height="14,2583"><Cell ss:Index="1024"/></Row><Row ss:Height="14,2583"><Cell ss:Index="1024"/></Row><Row ss:Height="14,2583"><Cell ss:Index="1024"/></Row><Row ss:Height="14,2583"><Cell ss:Index="1024"/></Row><Row ss:Height="14,2583"><Cell ss:Index="1024"/></Row><Row ss:Height="14,2583"><Cell ss:Index="1024"/></Row><Row ss:Height="14,2583"><Cell ss:Index="1024"/></Row><Row ss:Height="14,2583"><Cell ss:Index="1024"/></Row><Row ss:Height="14,2583"><Cell ss:Index="1024"/></Row><Row ss:Height="14,2583"><Cell ss:Index="1024"/></Row><Row ss:Height="14,2583"><Cell ss:Index="1024"/></Row><Row ss:Height="14,2583"><Cell ss:Index="1024"/></Row><Row ss:Height="14,2583"><Cell ss:Index="1024"/></Row><Row ss:Height="14,2583"><Cell ss:Index="1024"/></Row><Row ss:Height="14,2583"><Cell ss:Index="1024"/></Row><Row ss:Height="14,2583"><Cell ss:Index="1024"/></Row><Row ss:Height="14,2583"><Cell ss:Index="1024"/></Row><Row ss:Height="14,2583"><Cell ss:Index="1024"/></Row><Row ss:Height="14,2583"><Cell ss:Index="1024"/></Row><Row ss:Height="14,2583"><Cell ss:Index="1024"/></Row><Row ss:Height="14,2583"><Cell ss:Index="1024"/></Row><Row ss:Height="14,2583"><Cell ss:Index="1024"/></Row><Row ss:Height="14,2583"><Cell ss:Index="1024"/></Row><Row ss:Height="14,2583"><Cell ss:Index="1024"/></Row><Row ss:Height="14,2583"><Cell ss:Index="1024"/></Row><Row ss:Height="14,2583"><Cell ss:Index="1024"/></Row><Row ss:Height="14,2583"><Cell ss:Index="1024"/></Row><Row ss:Height="14,2583"><Cell ss:Index="1024"/></Row><Row ss:Height="14,2583"><Cell ss:Index="1024"/></Row><Row ss:Height="14,2583"><Cell ss:Index="1024"/></Row><Row ss:Height="14,2583"><Cell ss:Index="1024"/></Row><Row ss:Height="14,2583"><Cell ss:Index="1024"/></Row><Row ss:Height="14,2583"><Cell ss:Index="1024"/></Row><Row ss:Height="14,2583"><Cell ss:Index="1024"/></Row><Row ss:Height="14,2583"><Cell ss:Index="1024"/></Row><Row ss:Height="14,2583"><Cell ss:Index="1024"/></Row><Row ss:Height="14,2583"><Cell ss:Index="1024"/></Row><Row ss:Height="14,2583"><Cell ss:Index="1024"/></Row><Row ss:Height="14,2583"><Cell ss:Index="1024"/></Row><Row ss:Height="14,2583"><Cell ss:Index="1024"/></Row><Row ss:Height="14,2583"><Cell ss:Index="1024"/></Row><Row ss:Height="14,2583"><Cell ss:Index="1024"/></Row><Row ss:Height="14,2583"><Cell ss:Index="1024"/></Row><Row ss:Height="14,2583"><Cell ss:Index="1024"/></Row><Row ss:Height="14,2583"><Cell ss:Index="1024"/></Row><Row ss:Height="14,2583"><Cell ss:Index="1024"/></Row><Row ss:Height="14,2583"><Cell ss:Index="1024"/></Row><Row ss:Height="14,2583"><Cell ss:Index="1024"/></Row><Row ss:Height="14,2583"><Cell ss:Index="1024"/></Row><Row ss:Height="14,2583"><Cell ss:Index="1024"/></Row><Row ss:Height="14,2583"><Cell ss:Index="1024"/></Row><Row ss:Height="14,2583"><Cell ss:Index="1024"/></Row><Row ss:Height="14,2583"><Cell ss:Index="1024"/></Row><Row ss:Height="14,2583"><Cell ss:Index="1024"/></Row><Row ss:Height="14,2583"><Cell ss:Index="1024"/></Row><Row ss:Height="14,2583"><Cell ss:Index="1024"/></Row><Row ss:Height="14,2583"><Cell ss:Index="1024"/></Row><Row ss:Height="14,2583"><Cell ss:Index="1024"/></Row><Row ss:Height="14,2583"><Cell ss:Index="1024"/></Row><Row ss:Height="14,2583"><Cell ss:Index="1024"/></Row><Row ss:Height="14,2583"><Cell ss:Index="1024"/></Row><Row ss:Height="14,2583"><Cell ss:Index="1024"/></Row><Row ss:Height="14,2583"><Cell ss:Index="1024"/></Row><Row ss:Height="14,2583"><Cell ss:Index="1024"/></Row><Row ss:Height="14,2583"><Cell ss:Index="1024"/></Row><Row ss:Height="14,2583"><Cell ss:Index="1024"/></Row><Row ss:Height="14,2583"><Cell ss:Index="1024"/></Row><Row ss:Height="14,2583"><Cell ss:Index="1024"/></Row><Row ss:Height="14,2583"><Cell ss:Index="1024"/></Row><Row ss:Height="14,2583"><Cell ss:Index="1024"/></Row><Row ss:Height="14,2583"><Cell ss:Index="1024"/></Row><Row ss:Height="14,2583"><Cell ss:Index="1024"/></Row><Row ss:Height="14,2583"><Cell ss:Index="1024"/></Row><Row ss:Height="14,2583"><Cell ss:Index="1024"/></Row><Row ss:Height="14,2583"><Cell ss:Index="1024"/></Row><Row ss:Height="14,2583"><Cell ss:Index="1024"/></Row><Row ss:Height="14,2583"><Cell ss:Index="1024"/></Row><Row ss:Height="14,2583"><Cell ss:Index="1024"/></Row><Row ss:Height="14,2583"><Cell ss:Index="1024"/></Row><Row ss:Height="14,2583"><Cell ss:Index="1024"/></Row><Row ss:Height="14,2583"><Cell ss:Index="1024"/></Row><Row ss:Height="14,2583"><Cell ss:Index="1024"/></Row><Row ss:Height="14,2583"><Cell ss:Index="1024"/></Row><Row ss:Height="14,2583"><Cell ss:Index="1024"/></Row><Row ss:Height="14,2583"><Cell ss:Index="1024"/></Row><Row ss:Height="14,2583"><Cell ss:Index="1024"/></Row><Row ss:Height="14,2583"><Cell ss:Index="1024"/></Row><Row ss:Height="14,2583"><Cell ss:Index="1024"/></Row><Row ss:Height="14,2583"><Cell ss:Index="1024"/></Row><Row ss:Height="14,2583"><Cell ss:Index="1024"/></Row><Row ss:Height="14,2583"><Cell ss:Index="1024"/></Row><Row ss:Height="14,2583"><Cell ss:Index="1024"/></Row><Row ss:Height="14,2583"><Cell ss:Index="1024"/></Row><Row ss:Height="14,2583"><Cell ss:Index="1024"/></Row><Row ss:Height="14,2583"><Cell ss:Index="1024"/></Row><Row ss:Height="14,2583"><Cell ss:Index="1024"/></Row><Row ss:Height="14,2583"><Cell ss:Index="1024"/></Row><Row ss:Height="14,2583"><Cell ss:Index="1024"/></Row><Row ss:Height="14,2583"><Cell ss:Index="1024"/></Row><Row ss:Height="14,2583"><Cell ss:Index="1024"/></Row><Row ss:Height="14,2583"><Cell ss:Index="1024"/></Row><Row ss:Height="14,2583"><Cell ss:Index="1024"/></Row><Row ss:Height="14,2583"><Cell ss:Index="1024"/></Row><Row ss:Height="14,2583"><Cell ss:Index="1024"/></Row><Row ss:Height="14,2583"><Cell ss:Index="1024"/></Row><Row ss:Height="14,2583"><Cell ss:Index="1024"/></Row><Row ss:Height="14,2583"><Cell ss:Index="1024"/></Row><Row ss:Height="14,2583"><Cell ss:Index="1024"/></Row><Row ss:Height="14,2583"><Cell ss:Index="1024"/></Row><Row ss:Height="14,2583"><Cell ss:Index="1024"/></Row><Row ss:Height="14,2583"><Cell ss:Index="1024"/></Row><Row ss:Height="14,2583"><Cell ss:Index="1024"/></Row><Row ss:Height="14,2583"><Cell ss:Index="1024"/></Row><Row ss:Height="14,2583"><Cell ss:Index="1024"/></Row><Row ss:Height="14,2583"><Cell ss:Index="1024"/></Row><Row ss:Height="14,2583"><Cell ss:Index="1024"/></Row><Row ss:Height="14,2583"><Cell ss:Index="1024"/></Row><Row ss:Height="14,2583"><Cell ss:Index="1024"/></Row><Row ss:Height="14,2583"><Cell ss:Index="1024"/></Row><Row ss:Height="14,2583"><Cell ss:Index="1024"/></Row><Row ss:Height="14,2583"><Cell ss:Index="1024"/></Row><Row ss:Height="14,2583"><Cell ss:Index="1024"/></Row><Row ss:Height="14,2583"><Cell ss:Index="1024"/></Row><Row ss:Height="14,2583"><Cell ss:Index="1024"/></Row><Row ss:Height="14,2583"><Cell ss:Index="1024"/></Row><Row ss:Height="14,2583"><Cell ss:Index="1024"/></Row><Row ss:Height="14,2583"><Cell ss:Index="1024"/></Row><Row ss:Height="14,2583"><Cell ss:Index="1024"/></Row><Row ss:Height="14,2583"><Cell ss:Index="1024"/></Row><Row ss:Height="14,2583"><Cell ss:Index="1024"/></Row><Row ss:Height="14,2583"><Cell ss:Index="1024"/></Row><Row ss:Height="14,2583"><Cell ss:Index="1024"/></Row><Row ss:Height="14,2583"><Cell ss:Index="1024"/></Row><Row ss:Height="14,2583"><Cell ss:Index="1024"/></Row><Row ss:Height="14,2583"><Cell ss:Index="1024"/></Row><Row ss:Height="14,2583"><Cell ss:Index="1024"/></Row><Row ss:Height="14,2583"><Cell ss:Index="1024"/></Row><Row ss:Height="14,2583"><Cell ss:Index="1024"/></Row><Row ss:Height="14,2583"><Cell ss:Index="1024"/></Row><Row ss:Height="14,2583"><Cell ss:Index="1024"/></Row><Row ss:Height="14,2583"><Cell ss:Index="1024"/></Row><Row ss:Height="14,2583"><Cell ss:Index="1024"/></Row><Row ss:Height="14,2583"><Cell ss:Index="1024"/></Row><Row ss:Height="14,2583"><Cell ss:Index="1024"/></Row><Row ss:Height="14,2583"><Cell ss:Index="1024"/></Row><Row ss:Height="14,2583"><Cell ss:Index="1024"/></Row><Row ss:Height="14,2583"><Cell ss:Index="1024"/></Row><Row ss:Height="14,2583"><Cell ss:Index="1024"/></Row><Row ss:Height="14,2583"><Cell ss:Index="1024"/></Row><Row ss:Height="14,2583"><Cell ss:Index="1024"/></Row><Row ss:Height="14,2583"><Cell ss:Index="1024"/></Row><Row ss:Height="14,2583"><Cell ss:Index="1024"/></Row><Row ss:Height="14,2583"><Cell ss:Index="1024"/></Row><Row ss:Height="14,2583"><Cell ss:Index="1024"/></Row><Row ss:Height="14,2583"><Cell ss:Index="1024"/></Row><Row ss:Height="14,2583"><Cell ss:Index="1024"/></Row><Row ss:Height="14,2583"><Cell ss:Index="1024"/></Row><Row ss:Height="14,2583"><Cell ss:Index="1024"/></Row><Row ss:Height="14,2583"><Cell ss:Index="1024"/></Row><Row ss:Height="14,2583"><Cell ss:Index="1024"/></Row><Row ss:Height="14,2583"><Cell ss:Index="1024"/></Row><Row ss:Height="14,2583"><Cell ss:Index="1024"/></Row><Row ss:Height="14,2583"><Cell ss:Index="1024"/></Row><Row ss:Height="14,2583"><Cell ss:Index="1024"/></Row><Row ss:Height="14,2583"><Cell ss:Index="1024"/></Row><Row ss:Height="14,2583"><Cell ss:Index="1024"/></Row><Row ss:Height="14,2583"><Cell ss:Index="1024"/></Row><Row ss:Height="14,2583"><Cell ss:Index="1024"/></Row><Row ss:Height="14,2583"><Cell ss:Index="1024"/></Row><Row ss:Height="14,2583"><Cell ss:Index="1024"/></Row><Row ss:Height="14,2583"><Cell ss:Index="1024"/></Row><Row ss:Height="14,2583"><Cell ss:Index="1024"/></Row><Row ss:Height="14,2583"><Cell ss:Index="1024"/></Row><Row ss:Height="14,2583"><Cell ss:Index="1024"/></Row><Row ss:Height="14,2583"><Cell ss:Index="1024"/></Row><Row ss:Height="14,2583"><Cell ss:Index="1024"/></Row><Row ss:Height="14,2583"><Cell ss:Index="1024"/></Row><Row ss:Height="14,2583"><Cell ss:Index="1024"/></Row><Row ss:Height="14,2583"><Cell ss:Index="1024"/></Row><Row ss:Height="14,2583"><Cell ss:Index="1024"/></Row><Row ss:Height="14,2583"><Cell ss:Index="1024"/></Row><Row ss:Height="14,2583"><Cell ss:Index="1024"/></Row><Row ss:Height="14,2583"><Cell ss:Index="1024"/></Row><Row ss:Height="14,2583"><Cell ss:Index="1024"/></Row><Row ss:Height="14,2583"><Cell ss:Index="1024"/></Row><Row ss:Height="14,2583"><Cell ss:Index="1024"/></Row><Row ss:Height="14,2583"><Cell ss:Index="1024"/></Row><Row ss:Height="14,2583"><Cell ss:Index="1024"/></Row><Row ss:Height="14,2583"><Cell ss:Index="1024"/></Row><Row ss:Height="14,2583"><Cell ss:Index="1024"/></Row><Row ss:Height="14,2583"><Cell ss:Index="1024"/></Row><Row ss:Height="14,2583"><Cell ss:Index="1024"/></Row><Row ss:Height="14,2583"><Cell ss:Index="1024"/></Row><Row ss:Height="14,2583"><Cell ss:Index="1024"/></Row><Row ss:Height="14,2583"><Cell ss:Index="1024"/></Row><Row ss:Height="14,2583"><Cell ss:Index="1024"/></Row><Row ss:Height="14,2583"><Cell ss:Index="1024"/></Row><Row ss:Height="14,2583"><Cell ss:Index="1024"/></Row><Row ss:Height="14,2583"><Cell ss:Index="1024"/></Row><Row ss:Height="14,2583"><Cell ss:Index="1024"/></Row><Row ss:Height="14,2583"><Cell ss:Index="1024"/></Row><Row ss:Height="14,2583"><Cell ss:Index="1024"/></Row><Row ss:Height="14,2583"><Cell ss:Index="1024"/></Row><Row ss:Height="14,2583"><Cell ss:Index="1024"/></Row><Row ss:Height="14,2583"><Cell ss:Index="1024"/></Row><Row ss:Height="14,2583"><Cell ss:Index="1024"/></Row><Row ss:Height="14,2583"><Cell ss:Index="1024"/></Row><Row ss:Height="14,2583"><Cell ss:Index="1024"/></Row><Row ss:Height="14,2583"><Cell ss:Index="1024"/></Row><Row ss:Height="14,2583"><Cell ss:Index="1024"/></Row><Row ss:Height="14,2583"><Cell ss:Index="1024"/></Row><Row ss:Height="14,2583"><Cell ss:Index="1024"/></Row><Row ss:Height="14,2583"><Cell ss:Index="1024"/></Row><Row ss:Height="14,2583"><Cell ss:Index="1024"/></Row><Row ss:Height="14,2583"><Cell ss:Index="1024"/></Row><Row ss:Height="14,2583"><Cell ss:Index="1024"/></Row><Row ss:Height="14,2583"><Cell ss:Index="1024"/></Row><Row ss:Height="14,2583"><Cell ss:Index="1024"/></Row><Row ss:Height="14,2583"><Cell ss:Index="1024"/></Row><Row ss:Height="14,2583"><Cell ss:Index="1024"/></Row><Row ss:Height="14,2583"><Cell ss:Index="1024"/></Row><Row ss:Height="14,2583"><Cell ss:Index="1024"/></Row><Row ss:Height="14,2583"><Cell ss:Index="1024"/></Row><Row ss:Height="14,2583"><Cell ss:Index="1024"/></Row><Row ss:Height="14,2583"><Cell ss:Index="1024"/></Row><Row ss:Height="14,2583"><Cell ss:Index="1024"/></Row><Row ss:Height="14,2583"><Cell ss:Index="1024"/></Row><Row ss:Height="14,2583"><Cell ss:Index="1024"/></Row><Row ss:Height="14,2583"><Cell ss:Index="1024"/></Row><Row ss:Height="14,2583"><Cell ss:Index="1024"/></Row><Row ss:Height="14,2583"><Cell ss:Index="1024"/></Row><Row ss:Height="14,2583"><Cell ss:Index="1024"/></Row><Row ss:Height="14,2583"><Cell ss:Index="1024"/></Row><Row ss:Height="14,2583"><Cell ss:Index="1024"/></Row><Row ss:Height="14,2583"><Cell ss:Index="1024"/></Row><Row ss:Height="14,2583"><Cell ss:Index="1024"/></Row><Row ss:Height="14,2583"><Cell ss:Index="1024"/></Row><Row ss:Height="14,2583"><Cell ss:Index="1024"/></Row><Row ss:Height="14,2583"><Cell ss:Index="1024"/></Row><Row ss:Height="14,2583"><Cell ss:Index="1024"/></Row><Row ss:Height="14,2583"><Cell ss:Index="1024"/></Row><Row ss:Height="14,2583"><Cell ss:Index="1024"/></Row><Row ss:Height="14,2583"><Cell ss:Index="1024"/></Row><Row ss:Height="14,2583"><Cell ss:Index="1024"/></Row><Row ss:Height="14,2583"><Cell ss:Index="1024"/></Row><Row ss:Height="14,2583"><Cell ss:Index="1024"/></Row><Row ss:Height="14,2583"><Cell ss:Index="1024"/></Row><Row ss:Height="14,2583"><Cell ss:Index="1024"/></Row><Row ss:Height="14,2583"><Cell ss:Index="1024"/></Row><Row ss:Height="14,2583"><Cell ss:Index="1024"/></Row><Row ss:Height="14,2583"><Cell ss:Index="1024"/></Row><Row ss:Height="14,2583"><Cell ss:Index="1024"/></Row><Row ss:Height="14,2583"><Cell ss:Index="1024"/></Row><Row ss:Height="14,2583"><Cell ss:Index="1024"/></Row><Row ss:Height="14,2583"><Cell ss:Index="1024"/></Row><Row ss:Height="14,2583"><Cell ss:Index="1024"/></Row><Row ss:Height="14,2583"><Cell ss:Index="1024"/></Row><Row ss:Height="14,2583"><Cell ss:Index="1024"/></Row><Row ss:Height="14,2583"><Cell ss:Index="1024"/></Row><Row ss:Height="14,2583"><Cell ss:Index="1024"/></Row><Row ss:Height="14,2583"><Cell ss:Index="1024"/></Row><Row ss:Height="14,2583"><Cell ss:Index="1024"/></Row><Row ss:Height="14,2583"><Cell ss:Index="1024"/></Row><Row ss:Height="14,2583"><Cell ss:Index="1024"/></Row><Row ss:Height="14,2583"><Cell ss:Index="1024"/></Row><Row ss:Height="14,2583"><Cell ss:Index="1024"/></Row><Row ss:Height="14,2583"><Cell ss:Index="1024"/></Row><Row ss:Height="14,2583"><Cell ss:Index="1024"/></Row><Row ss:Height="14,2583"><Cell ss:Index="1024"/></Row><Row ss:Height="14,2583"><Cell ss:Index="1024"/></Row><Row ss:Height="14,2583"><Cell ss:Index="1024"/></Row><Row ss:Height="14,2583"><Cell ss:Index="1024"/></Row><Row ss:Height="14,2583"><Cell ss:Index="1024"/></Row><Row ss:Height="14,2583"><Cell ss:Index="1024"/></Row><Row ss:Height="14,2583"><Cell ss:Index="1024"/></Row><Row ss:Height="14,2583"><Cell ss:Index="1024"/></Row><Row ss:Height="14,2583"><Cell ss:Index="1024"/></Row><Row ss:Height="14,2583"><Cell ss:Index="1024"/></Row><Row ss:Height="14,2583"><Cell ss:Index="1024"/></Row><Row ss:Height="14,2583"><Cell ss:Index="1024"/></Row><Row ss:Height="14,2583"><Cell ss:Index="1024"/></Row><Row ss:Height="14,2583"><Cell ss:Index="1024"/></Row><Row ss:Height="14,2583"><Cell ss:Index="1024"/></Row><Row ss:Height="14,2583"><Cell ss:Index="1024"/></Row><Row ss:Height="14,2583"><Cell ss:Index="1024"/></Row><Row ss:Height="14,2583"><Cell ss:Index="1024"/></Row><Row ss:Height="14,2583"><Cell ss:Index="1024"/></Row><Row ss:Height="14,2583"><Cell ss:Index="1024"/></Row><Row ss:Height="14,2583"><Cell ss:Index="1024"/></Row><Row ss:Height="14,2583"><Cell ss:Index="1024"/></Row><Row ss:Height="14,2583"><Cell ss:Index="1024"/></Row><Row ss:Height="14,2583"><Cell ss:Index="1024"/></Row><Row ss:Height="14,2583"><Cell ss:Index="1024"/></Row><Row ss:Height="14,2583"><Cell ss:Index="1024"/></Row><Row ss:Height="14,2583"><Cell ss:Index="1024"/></Row><Row ss:Height="14,2583"><Cell ss:Index="1024"/></Row><Row ss:Height="14,2583"><Cell ss:Index="1024"/></Row><Row ss:Height="14,2583"><Cell ss:Index="1024"/></Row><Row ss:Height="14,2583"><Cell ss:Index="1024"/></Row><Row ss:Height="14,2583"><Cell ss:Index="1024"/></Row><Row ss:Height="14,2583"><Cell ss:Index="1024"/></Row><Row ss:Height="14,2583"><Cell ss:Index="1024"/></Row><Row ss:Height="14,2583"><Cell ss:Index="1024"/></Row><Row ss:Height="14,2583"><Cell ss:Index="1024"/></Row><Row ss:Height="14,2583"><Cell ss:Index="1024"/></Row><Row ss:Height="14,2583"><Cell ss:Index="1024"/></Row><Row ss:Height="14,2583"><Cell ss:Index="1024"/></Row><Row ss:Height="14,2583"><Cell ss:Index="1024"/></Row><Row ss:Height="14,2583"><Cell ss:Index="1024"/></Row><Row ss:Height="14,2583"><Cell ss:Index="1024"/></Row><Row ss:Height="14,2583"><Cell ss:Index="1024"/></Row><Row ss:Height="14,2583"><Cell ss:Index="1024"/></Row><Row ss:Height="14,2583"><Cell ss:Index="1024"/></Row><Row ss:Height="14,2583"><Cell ss:Index="1024"/></Row><Row ss:Height="14,2583"><Cell ss:Index="1024"/></Row><Row ss:Height="14,2583"><Cell ss:Index="1024"/></Row><Row ss:Height="14,2583"><Cell ss:Index="1024"/></Row><Row ss:Height="14,2583"><Cell ss:Index="1024"/></Row><Row ss:Height="14,2583"><Cell ss:Index="1024"/></Row><Row ss:Height="14,2583"><Cell ss:Index="1024"/></Row><Row ss:Height="14,2583"><Cell ss:Index="1024"/></Row><Row ss:Height="14,2583"><Cell ss:Index="1024"/></Row><Row ss:Height="14,2583"><Cell ss:Index="1024"/></Row><Row ss:Height="14,2583"><Cell ss:Index="1024"/></Row><Row ss:Height="14,2583"><Cell ss:Index="1024"/></Row><Row ss:Height="14,2583"><Cell ss:Index="1024"/></Row><Row ss:Height="14,2583"><Cell ss:Index="1024"/></Row><Row ss:Height="14,2583"><Cell ss:Index="1024"/></Row><Row ss:Height="14,2583"><Cell ss:Index="1024"/></Row><Row ss:Height="14,2583"><Cell ss:Index="1024"/></Row><Row ss:Height="14,2583"><Cell ss:Index="1024"/></Row><Row ss:Height="14,2583"><Cell ss:Index="1024"/></Row><Row ss:Height="14,2583"><Cell ss:Index="1024"/></Row><Row ss:Height="14,2583"><Cell ss:Index="1024"/></Row><Row ss:Height="14,2583"><Cell ss:Index="1024"/></Row><Row ss:Height="14,2583"><Cell ss:Index="1024"/></Row><Row ss:Height="14,2583"><Cell ss:Index="1024"/></Row><Row ss:Height="14,2583"><Cell ss:Index="1024"/></Row><Row ss:Height="14,2583"><Cell ss:Index="1024"/></Row><Row ss:Height="14,2583"><Cell ss:Index="1024"/></Row><Row ss:Height="14,2583"><Cell ss:Index="1024"/></Row><Row ss:Height="14,2583"><Cell ss:Index="1024"/></Row><Row ss:Height="14,2583"><Cell ss:Index="1024"/></Row><Row ss:Height="14,2583"><Cell ss:Index="1024"/></Row><Row ss:Height="14,2583"><Cell ss:Index="1024"/></Row><Row ss:Height="14,2583"><Cell ss:Index="1024"/></Row><Row ss:Height="14,2583"><Cell ss:Index="1024"/></Row><Row ss:Height="14,2583"><Cell ss:Index="1024"/></Row><Row ss:Height="14,2583"><Cell ss:Index="1024"/></Row><Row ss:Height="14,2583"><Cell ss:Index="1024"/></Row><Row ss:Height="14,2583"><Cell ss:Index="1024"/></Row><Row ss:Height="14,2583"><Cell ss:Index="1024"/></Row><Row ss:Height="14,2583"><Cell ss:Index="1024"/></Row><Row ss:Height="14,2583"><Cell ss:Index="1024"/></Row><Row ss:Height="14,2583"><Cell ss:Index="1024"/></Row><Row ss:Height="14,2583"><Cell ss:Index="1024"/></Row><Row ss:Height="14,2583"><Cell ss:Index="1024"/></Row><Row ss:Height="14,2583"><Cell ss:Index="1024"/></Row><Row ss:Height="14,2583"><Cell ss:Index="1024"/></Row><Row ss:Height="14,2583"><Cell ss:Index="1024"/></Row><Row ss:Height="14,2583"><Cell ss:Index="1024"/></Row><Row ss:Height="14,2583"><Cell ss:Index="1024"/></Row><Row ss:Height="14,2583"><Cell ss:Index="1024"/></Row><Row ss:Height="14,2583"><Cell ss:Index="1024"/></Row><Row ss:Height="14,2583"><Cell ss:Index="1024"/></Row><Row ss:Height="14,2583"><Cell ss:Index="1024"/></Row><Row ss:Height="14,2583"><Cell ss:Index="1024"/></Row><Row ss:Height="14,2583"><Cell ss:Index="1024"/></Row><Row ss:Height="14,2583"><Cell ss:Index="1024"/></Row><Row ss:Height="14,2583"><Cell ss:Index="1024"/></Row><Row ss:Height="14,2583"><Cell ss:Index="1024"/></Row><Row ss:Height="14,2583"><Cell ss:Index="1024"/></Row><Row ss:Height="14,2583"><Cell ss:Index="1024"/></Row><Row ss:Height="14,2583"><Cell ss:Index="1024"/></Row><Row ss:Height="14,2583"><Cell ss:Index="1024"/></Row><Row ss:Height="14,2583"><Cell ss:Index="1024"/></Row><Row ss:Height="14,2583"><Cell ss:Index="1024"/></Row><Row ss:Height="14,2583"><Cell ss:Index="1024"/></Row><Row ss:Height="14,2583"><Cell ss:Index="1024"/></Row><Row ss:Height="14,2583"><Cell ss:Index="1024"/></Row><Row ss:Height="14,2583"><Cell ss:Index="1024"/></Row><Row ss:Height="14,2583"><Cell ss:Index="1024"/></Row><Row ss:Height="14,2583"><Cell ss:Index="1024"/></Row><Row ss:Height="14,2583"><Cell ss:Index="1024"/></Row><Row ss:Height="14,2583"><Cell ss:Index="1024"/></Row><Row ss:Height="14,2583"><Cell ss:Index="1024"/></Row><Row ss:Height="14,2583"><Cell ss:Index="1024"/></Row><Row ss:Height="14,2583"><Cell ss:Index="1024"/></Row><Row ss:Height="14,2583"><Cell ss:Index="1024"/></Row><Row ss:Height="14,2583"><Cell ss:Index="1024"/></Row><Row ss:Height="14,2583"><Cell ss:Index="1024"/></Row><Row ss:Height="14,2583"><Cell ss:Index="1024"/></Row><Row ss:Height="14,2583"><Cell ss:Index="1024"/></Row><Row ss:Height="14,2583"><Cell ss:Index="1024"/></Row><Row ss:Height="14,2583"><Cell ss:Index="1024"/></Row><Row ss:Height="14,2583"><Cell ss:Index="1024"/></Row><Row ss:Height="14,2583"><Cell ss:Index="1024"/></Row><Row ss:Height="14,2583"><Cell ss:Index="1024"/></Row><Row ss:Height="14,2583"><Cell ss:Index="1024"/></Row><Row ss:Height="14,2583"><Cell ss:Index="1024"/></Row><Row ss:Height="14,2583"><Cell ss:Index="1024"/></Row><Row ss:Height="14,2583"><Cell ss:Index="1024"/></Row><Row ss:Height="14,2583"><Cell ss:Index="1024"/></Row><Row ss:Height="14,2583"><Cell ss:Index="1024"/></Row><Row ss:Height="14,2583"><Cell ss:Index="1024"/></Row><Row ss:Height="14,2583"><Cell ss:Index="1024"/></Row><Row ss:Height="14,2583"><Cell ss:Index="1024"/></Row><Row ss:Height="14,2583"><Cell ss:Index="1024"/></Row><Row ss:Height="14,2583"><Cell ss:Index="1024"/></Row><Row ss:Height="14,2583"><Cell ss:Index="1024"/></Row><Row ss:Height="14,2583"><Cell ss:Index="1024"/></Row><Row ss:Height="14,2583"><Cell ss:Index="1024"/></Row><Row ss:Height="14,2583"><Cell ss:Index="1024"/></Row><Row ss:Height="14,2583"><Cell ss:Index="1024"/></Row><Row ss:Height="14,2583"><Cell ss:Index="1024"/></Row><Row ss:Height="14,2583"><Cell ss:Index="1024"/></Row><Row ss:Height="14,2583"><Cell ss:Index="1024"/></Row><Row ss:Height="14,2583"><Cell ss:Index="1024"/></Row><Row ss:Height="14,2583"><Cell ss:Index="1024"/></Row><Row ss:Height="14,2583"><Cell ss:Index="1024"/></Row><Row ss:Height="14,2583"><Cell ss:Index="1024"/></Row><Row ss:Height="14,2583"><Cell ss:Index="1024"/></Row><Row ss:Height="14,2583"><Cell ss:Index="1024"/></Row><Row ss:Height="14,2583"><Cell ss:Index="1024"/></Row><Row ss:Height="14,2583"><Cell ss:Index="1024"/></Row><Row ss:Height="14,2583"><Cell ss:Index="1024"/></Row><Row ss:Height="14,2583"><Cell ss:Index="1024"/></Row><Row ss:Height="14,2583"><Cell ss:Index="1024"/></Row><Row ss:Height="14,2583"><Cell ss:Index="1024"/></Row><Row ss:Height="14,2583"><Cell ss:Index="1024"/></Row><Row ss:Height="14,2583"><Cell ss:Index="1024"/></Row><Row ss:Height="14,2583"><Cell ss:Index="1024"/></Row><Row ss:Height="14,2583"><Cell ss:Index="1024"/></Row><Row ss:Height="14,2583"><Cell ss:Index="1024"/></Row><Row ss:Height="14,2583"><Cell ss:Index="1024"/></Row><Row ss:Height="14,2583"><Cell ss:Index="1024"/></Row><Row ss:Height="14,2583"><Cell ss:Index="1024"/></Row><Row ss:Height="14,2583"><Cell ss:Index="1024"/></Row><Row ss:Height="14,2583"><Cell ss:Index="1024"/></Row><Row ss:Height="14,2583"><Cell ss:Index="1024"/></Row><Row ss:Height="14,2583"><Cell ss:Index="1024"/></Row><Row ss:Height="14,2583"><Cell ss:Index="1024"/></Row><Row ss:Height="14,2583"><Cell ss:Index="1024"/></Row><Row ss:Height="14,2583"><Cell ss:Index="1024"/></Row><Row ss:Height="14,2583"><Cell ss:Index="1024"/></Row><Row ss:Height="14,2583"><Cell ss:Index="1024"/></Row><Row ss:Height="14,2583"><Cell ss:Index="1024"/></Row><Row ss:Height="14,2583"><Cell ss:Index="1024"/></Row><Row ss:Height="14,2583"><Cell ss:Index="1024"/></Row><Row ss:Height="14,2583"><Cell ss:Index="1024"/></Row><Row ss:Height="14,2583"><Cell ss:Index="1024"/></Row><Row ss:Height="14,2583"><Cell ss:Index="1024"/></Row><Row ss:Height="14,2583"><Cell ss:Index="1024"/></Row><Row ss:Height="14,2583"><Cell ss:Index="1024"/></Row><Row ss:Height="14,2583"><Cell ss:Index="1024"/></Row><Row ss:Height="14,2583"><Cell ss:Index="1024"/></Row><Row ss:Height="14,2583"><Cell ss:Index="1024"/></Row><Row ss:Height="14,2583"><Cell ss:Index="1024"/></Row><Row ss:Height="14,2583"><Cell ss:Index="1024"/></Row><Row ss:Height="14,2583"><Cell ss:Index="1024"/></Row><Row ss:Height="14,2583"><Cell ss:Index="1024"/></Row><Row ss:Height="14,2583"><Cell ss:Index="1024"/></Row><Row ss:Height="14,2583"><Cell ss:Index="1024"/></Row><Row ss:Height="14,2583"><Cell ss:Index="1024"/></Row><Row ss:Height="14,2583"><Cell ss:Index="1024"/></Row><Row ss:Height="14,2583"><Cell ss:Index="1024"/></Row><Row ss:Height="14,2583"><Cell ss:Index="1024"/></Row><Row ss:Height="14,2583"><Cell ss:Index="1024"/></Row><Row ss:Height="14,2583"><Cell ss:Index="1024"/></Row><Row ss:Height="14,2583"><Cell ss:Index="1024"/></Row><Row ss:Height="14,2583"><Cell ss:Index="1024"/></Row><Row ss:Height="14,2583"><Cell ss:Index="1024"/></Row><Row ss:Height="14,2583"><Cell ss:Index="1024"/></Row><Row ss:Height="14,2583"><Cell ss:Index="1024"/></Row><Row ss:Height="14,2583"><Cell ss:Index="1024"/></Row><Row ss:Height="14,2583"><Cell ss:Index="1024"/></Row><Row ss:Height="14,2583"><Cell ss:Index="1024"/></Row><Row ss:Height="14,2583"><Cell ss:Index="1024"/></Row><Row ss:Height="14,2583"><Cell ss:Index="1024"/></Row><Row ss:Height="14,2583"><Cell ss:Index="1024"/></Row><Row ss:Height="14,2583"><Cell ss:Index="1024"/></Row><Row ss:Height="14,2583"><Cell ss:Index="1024"/></Row><Row ss:Height="14,2583"><Cell ss:Index="1024"/></Row><Row ss:Height="14,2583"><Cell ss:Index="1024"/></Row><Row ss:Height="14,2583"><Cell ss:Index="1024"/></Row><Row ss:Height="14,2583"><Cell ss:Index="1024"/></Row><Row ss:Height="14,2583"><Cell ss:Index="1024"/></Row><Row ss:Height="14,2583"><Cell ss:Index="1024"/></Row><Row ss:Height="14,2583"><Cell ss:Index="1024"/></Row><Row ss:Height="14,2583"><Cell ss:Index="1024"/></Row><Row ss:Height="14,2583"><Cell ss:Index="1024"/></Row><Row ss:Height="14,2583"><Cell ss:Index="1024"/></Row><Row ss:Height="14,2583"><Cell ss:Index="1024"/></Row><Row ss:Height="14,2583"><Cell ss:Index="1024"/></Row><Row ss:Height="14,2583"><Cell ss:Index="1024"/></Row><Row ss:Height="14,2583"><Cell ss:Index="1024"/></Row><Row ss:Height="14,2583"><Cell ss:Index="1024"/></Row><Row ss:Height="14,2583"><Cell ss:Index="1024"/></Row><Row ss:Height="14,2583"><Cell ss:Index="1024"/></Row><Row ss:Height="14,2583"><Cell ss:Index="1024"/></Row><Row ss:Height="14,2583"><Cell ss:Index="1024"/></Row><Row ss:Height="14,2583"><Cell ss:Index="1024"/></Row><Row ss:Height="14,2583"><Cell ss:Index="1024"/></Row><Row ss:Height="14,2583"><Cell ss:Index="1024"/></Row><Row ss:Height="14,2583"><Cell ss:Index="1024"/></Row><Row ss:Height="14,2583"><Cell ss:Index="1024"/></Row><Row ss:Height="14,2583"><Cell ss:Index="1024"/></Row><Row ss:Height="14,2583"><Cell ss:Index="1024"/></Row><Row ss:Height="14,2583"><Cell ss:Index="1024"/></Row><Row ss:Height="14,2583"><Cell ss:Index="1024"/></Row><Row ss:Height="14,2583"><Cell ss:Index="1024"/></Row><Row ss:Height="14,2583"><Cell ss:Index="1024"/></Row><Row ss:Height="14,2583"><Cell ss:Index="1024"/></Row><Row ss:Height="14,2583"><Cell ss:Index="1024"/></Row><Row ss:Height="14,2583"><Cell ss:Index="1024"/></Row><Row ss:Height="14,2583"><Cell ss:Index="1024"/></Row><Row ss:Height="14,2583"><Cell ss:Index="1024"/></Row><Row ss:Height="14,2583"><Cell ss:Index="1024"/></Row><Row ss:Height="14,2583"><Cell ss:Index="1024"/></Row><Row ss:Height="14,2583"><Cell ss:Index="1024"/></Row><Row ss:Height="14,2583"><Cell ss:Index="1024"/></Row><Row ss:Height="14,2583"><Cell ss:Index="1024"/></Row><Row ss:Height="14,2583"><Cell ss:Index="1024"/></Row><Row ss:Height="14,2583"><Cell ss:Index="1024"/></Row><Row ss:Height="14,2583"><Cell ss:Index="1024"/></Row><Row ss:Height="14,2583"><Cell ss:Index="1024"/></Row><Row ss:Height="14,2583"><Cell ss:Index="1024"/></Row><Row ss:Height="14,2583"><Cell ss:Index="1024"/></Row><Row ss:Height="14,2583"><Cell ss:Index="1024"/></Row><Row ss:Height="14,2583"><Cell ss:Index="1024"/></Row><Row ss:Height="14,2583"><Cell ss:Index="1024"/></Row><Row ss:Height="14,2583"><Cell ss:Index="1024"/></Row><Row ss:Height="14,2583"><Cell ss:Index="1024"/></Row><Row ss:Height="14,2583"><Cell ss:Index="1024"/></Row><Row ss:Height="14,2583"><Cell ss:Index="1024"/></Row><Row ss:Height="14,2583"><Cell ss:Index="1024"/></Row><Row ss:Height="14,2583"><Cell ss:Index="1024"/></Row><Row ss:Height="14,2583"><Cell ss:Index="1024"/></Row><Row ss:Height="14,2583"><Cell ss:Index="1024"/></Row><Row ss:Height="14,2583"><Cell ss:Index="1024"/></Row><Row ss:Height="14,2583"><Cell ss:Index="1024"/></Row><Row ss:Height="14,2583"><Cell ss:Index="1024"/></Row><Row ss:Height="14,2583"><Cell ss:Index="1024"/></Row><Row ss:Height="14,2583"><Cell ss:Index="1024"/></Row><Row ss:Height="14,2583"><Cell ss:Index="1024"/></Row><Row ss:Height="14,2583"><Cell ss:Index="1024"/></Row><Row ss:Height="14,2583"><Cell ss:Index="1024"/></Row><Row ss:Height="14,2583"><Cell ss:Index="1024"/></Row><Row ss:Height="14,2583"><Cell ss:Index="1024"/></Row><Row ss:Height="14,2583"><Cell ss:Index="1024"/></Row><Row ss:Height="14,2583"><Cell ss:Index="1024"/></Row><Row ss:Height="14,2583"><Cell ss:Index="1024"/></Row><Row ss:Height="14,2583"><Cell ss:Index="1024"/></Row><Row ss:Height="14,2583"><Cell ss:Index="1024"/></Row><Row ss:Height="14,2583"><Cell ss:Index="1024"/></Row><Row ss:Height="14,2583"><Cell ss:Index="1024"/></Row><Row ss:Height="14,2583"><Cell ss:Index="1024"/></Row><Row ss:Height="14,2583"><Cell ss:Index="1024"/></Row><Row ss:Height="14,2583"><Cell ss:Index="1024"/></Row><Row ss:Height="14,2583"><Cell ss:Index="1024"/></Row><Row ss:Height="14,2583"><Cell ss:Index="1024"/></Row><Row ss:Height="14,2583"><Cell ss:Index="1024"/></Row><Row ss:Height="14,2583"><Cell ss:Index="1024"/></Row><Row ss:Height="14,2583"><Cell ss:Index="1024"/></Row><Row ss:Height="14,2583"><Cell ss:Index="1024"/></Row><Row ss:Height="14,2583"><Cell ss:Index="1024"/></Row><Row ss:Height="14,2583"><Cell ss:Index="1024"/></Row><Row ss:Height="14,2583"><Cell ss:Index="1024"/></Row><Row ss:Height="14,2583"><Cell ss:Index="1024"/></Row><Row ss:Height="14,2583"><Cell ss:Index="1024"/></Row><Row ss:Height="14,2583"><Cell ss:Index="1024"/></Row><Row ss:Height="14,2583"><Cell ss:Index="1024"/></Row><Row ss:Height="14,2583"><Cell ss:Index="1024"/></Row><Row ss:Height="14,2583"><Cell ss:Index="1024"/></Row><Row ss:Height="14,2583"><Cell ss:Index="1024"/></Row><Row ss:Height="14,2583"><Cell ss:Index="1024"/></Row><Row ss:Height="14,2583"><Cell ss:Index="1024"/></Row><Row ss:Height="14,2583"><Cell ss:Index="1024"/></Row><Row ss:Height="14,2583"><Cell ss:Index="1024"/></Row><Row ss:Height="14,2583"><Cell ss:Index="1024"/></Row><Row ss:Height="14,2583"><Cell ss:Index="1024"/></Row><Row ss:Height="14,2583"><Cell ss:Index="1024"/></Row><Row ss:Height="14,2583"><Cell ss:Index="1024"/></Row><Row ss:Height="14,2583"><Cell ss:Index="1024"/></Row><Row ss:Height="14,2583"><Cell ss:Index="1024"/></Row><Row ss:Height="14,2583"><Cell ss:Index="1024"/></Row><Row ss:Height="14,2583"><Cell ss:Index="1024"/></Row><Row ss:Height="14,2583"><Cell ss:Index="1024"/></Row><Row ss:Height="14,2583"><Cell ss:Index="1024"/></Row><Row ss:Height="14,2583"><Cell ss:Index="1024"/></Row><Row ss:Height="14,2583"><Cell ss:Index="1024"/></Row><Row ss:Height="14,2583"><Cell ss:Index="1024"/></Row><Row ss:Height="14,2583"><Cell ss:Index="1024"/></Row><Row ss:Height="14,2583"><Cell ss:Index="1024"/></Row><Row ss:Height="14,2583"><Cell ss:Index="1024"/></Row><Row ss:Height="14,2583"><Cell ss:Index="1024"/></Row><Row ss:Height="14,2583"><Cell ss:Index="1024"/></Row><Row ss:Height="14,2583"><Cell ss:Index="1024"/></Row><Row ss:Height="14,2583"><Cell ss:Index="1024"/></Row><Row ss:Height="14,2583"><Cell ss:Index="1024"/></Row><Row ss:Height="14,2583"><Cell ss:Index="1024"/></Row><Row ss:Height="14,2583"><Cell ss:Index="1024"/></Row><Row ss:Height="14,2583"><Cell ss:Index="1024"/></Row><Row ss:Height="14,2583"><Cell ss:Index="1024"/></Row><Row ss:Height="14,2583"><Cell ss:Index="1024"/></Row><Row ss:Height="14,2583"><Cell ss:Index="1024"/></Row><Row ss:Height="14,2583"><Cell ss:Index="1024"/></Row><Row ss:Height="14,2583"><Cell ss:Index="1024"/></Row><Row ss:Height="14,2583"><Cell ss:Index="1024"/></Row><Row ss:Height="14,2583"><Cell ss:Index="1024"/></Row><Row ss:Height="14,2583"><Cell ss:Index="1024"/></Row><Row ss:Height="14,2583"><Cell ss:Index="1024"/></Row><Row ss:Height="14,2583"><Cell ss:Index="1024"/></Row><Row ss:Height="14,2583"><Cell ss:Index="1024"/></Row><Row ss:Height="14,2583"><Cell ss:Index="1024"/></Row><Row ss:Height="14,2583"><Cell ss:Index="1024"/></Row><Row ss:Height="14,2583"><Cell ss:Index="1024"/></Row><Row ss:Height="14,2583"><Cell ss:Index="1024"/></Row><Row ss:Height="14,2583"><Cell ss:Index="1024"/></Row><Row ss:Height="14,2583"><Cell ss:Index="1024"/></Row><Row ss:Height="14,2583"><Cell ss:Index="1024"/></Row><Row ss:Height="14,2583"><Cell ss:Index="1024"/></Row><Row ss:Height="14,2583"><Cell ss:Index="1024"/></Row><Row ss:Height="14,2583"><Cell ss:Index="1024"/></Row><Row ss:Height="14,2583"><Cell ss:Index="1024"/></Row><Row ss:Height="14,2583"><Cell ss:Index="1024"/></Row><Row ss:Height="14,2583"><Cell ss:Index="1024"/></Row><Row ss:Height="14,2583"><Cell ss:Index="1024"/></Row><Row ss:Height="14,2583"><Cell ss:Index="1024"/></Row><Row ss:Height="14,2583"><Cell ss:Index="1024"/></Row><Row ss:Height="14,2583"><Cell ss:Index="1024"/></Row><Row ss:Height="14,2583"><Cell ss:Index="1024"/></Row><Row ss:Height="14,2583"><Cell ss:Index="1024"/></Row><Row ss:Height="14,2583"><Cell ss:Index="1024"/></Row><Row ss:Height="14,2583"><Cell ss:Index="1024"/></Row><Row ss:Height="14,2583"><Cell ss:Index="1024"/></Row><Row ss:Height="14,2583"><Cell ss:Index="1024"/></Row><Row ss:Height="14,2583"><Cell ss:Index="1024"/></Row><Row ss:Height="14,2583"><Cell ss:Index="1024"/></Row><Row ss:Height="14,2583"><Cell ss:Index="1024"/></Row><Row ss:Height="14,2583"><Cell ss:Index="1024"/></Row><Row ss:Height="14,2583"><Cell ss:Index="1024"/></Row><Row ss:Height="14,2583"><Cell ss:Index="1024"/></Row><Row ss:Height="14,2583"><Cell ss:Index="1024"/></Row><Row ss:Height="14,2583"><Cell ss:Index="1024"/></Row><Row ss:Height="14,2583"><Cell ss:Index="1024"/></Row><Row ss:Height="14,2583"><Cell ss:Index="1024"/></Row><Row ss:Height="14,2583"><Cell ss:Index="1024"/></Row><Row ss:Height="14,2583"><Cell ss:Index="1024"/></Row><Row ss:Height="14,2583"><Cell ss:Index="1024"/></Row><Row ss:Height="14,2583"><Cell ss:Index="1024"/></Row><Row ss:Height="14,2583"><Cell ss:Index="1024"/></Row><Row ss:Height="14,2583"><Cell ss:Index="1024"/></Row><Row ss:Height="14,2583"><Cell ss:Index="1024"/></Row><Row ss:Height="14,2583"><Cell ss:Index="1024"/></Row><Row ss:Height="14,2583"><Cell ss:Index="1024"/></Row><Row ss:Height="14,2583"><Cell ss:Index="1024"/></Row><Row ss:Height="14,2583"><Cell ss:Index="1024"/></Row><Row ss:Height="14,2583"><Cell ss:Index="1024"/></Row><Row ss:Height="14,2583"><Cell ss:Index="1024"/></Row><Row ss:Height="14,2583"><Cell ss:Index="1024"/></Row><Row ss:Height="14,2583"><Cell ss:Index="1024"/></Row><Row ss:Height="14,2583"><Cell ss:Index="1024"/></Row><Row ss:Height="14,2583"><Cell ss:Index="1024"/></Row><Row ss:Height="14,2583"><Cell ss:Index="1024"/></Row><Row ss:Height="14,2583"><Cell ss:Index="1024"/></Row><Row ss:Height="14,2583"><Cell ss:Index="1024"/></Row><Row ss:Height="14,2583"><Cell ss:Index="1024"/></Row><Row ss:Height="14,2583"><Cell ss:Index="1024"/></Row><Row ss:Height="14,2583"><Cell ss:Index="1024"/></Row><Row ss:Height="14,2583"><Cell ss:Index="1024"/></Row><Row ss:Height="14,2583"><Cell ss:Index="1024"/></Row><Row ss:Height="14,2583"><Cell ss:Index="1024"/></Row><Row ss:Height="14,2583"><Cell ss:Index="1024"/></Row><Row ss:Height="14,2583"><Cell ss:Index="1024"/></Row><Row ss:Height="14,2583"><Cell ss:Index="1024"/></Row><Row ss:Height="14,2583"><Cell ss:Index="1024"/></Row><Row ss:Height="14,2583"><Cell ss:Index="1024"/></Row><Row ss:Height="14,2583"><Cell ss:Index="1024"/></Row><Row ss:Height="14,2583"><Cell ss:Index="1024"/></Row><Row ss:Height="14,2583"><Cell ss:Index="1024"/></Row><Row ss:Height="14,2583"><Cell ss:Index="1024"/></Row><Row ss:Height="14,2583"><Cell ss:Index="1024"/></Row><Row ss:Height="14,2583"><Cell ss:Index="1024"/></Row><Row ss:Height="14,2583"><Cell ss:Index="1024"/></Row><Row ss:Height="14,2583"><Cell ss:Index="1024"/></Row><Row ss:Height="14,2583"><Cell ss:Index="1024"/></Row><Row ss:Height="14,2583"><Cell ss:Index="1024"/></Row><Row ss:Height="14,2583"><Cell ss:Index="1024"/></Row><Row ss:Height="14,2583"><Cell ss:Index="1024"/></Row><Row ss:Height="14,2583"><Cell ss:Index="1024"/></Row><Row ss:Height="14,2583"><Cell ss:Index="1024"/></Row><Row ss:Height="14,2583"><Cell ss:Index="1024"/></Row><Row ss:Height="14,2583"><Cell ss:Index="1024"/></Row><Row ss:Height="14,2583"><Cell ss:Index="1024"/></Row><Row ss:Height="14,2583"><Cell ss:Index="1024"/></Row><Row ss:Height="14,2583"><Cell ss:Index="1024"/></Row><Row ss:Height="14,2583"><Cell ss:Index="1024"/></Row><Row ss:Height="14,2583"><Cell ss:Index="1024"/></Row><Row ss:Height="14,2583"><Cell ss:Index="1024"/></Row><Row ss:Height="14,2583"><Cell ss:Index="1024"/></Row><Row ss:Height="14,2583"><Cell ss:Index="1024"/></Row><Row ss:Height="14,2583"><Cell ss:Index="1024"/></Row><Row ss:Height="14,2583"><Cell ss:Index="1024"/></Row><Row ss:Height="14,2583"><Cell ss:Index="1024"/></Row><Row ss:Height="14,2583"><Cell ss:Index="1024"/></Row><Row ss:Height="14,2583"><Cell ss:Index="1024"/></Row><Row ss:Height="14,2583"><Cell ss:Index="1024"/></Row><Row ss:Height="14,2583"><Cell ss:Index="1024"/></Row><Row ss:Height="14,2583"><Cell ss:Index="1024"/></Row><Row ss:Height="14,2583"><Cell ss:Index="1024"/></Row><Row ss:Height="14,2583"><Cell ss:Index="1024"/></Row><Row ss:Height="14,2583"><Cell ss:Index="1024"/></Row><Row ss:Height="14,2583"><Cell ss:Index="1024"/></Row><Row ss:Height="14,2583"><Cell ss:Index="1024"/></Row><Row ss:Height="14,2583"><Cell ss:Index="1024"/></Row><Row ss:Height="14,2583"><Cell ss:Index="1024"/></Row><Row ss:Height="14,2583"><Cell ss:Index="1024"/></Row><Row ss:Height="14,2583"><Cell ss:Index="1024"/></Row><Row ss:Height="14,2583"><Cell ss:Index="1024"/></Row><Row ss:Height="14,2583"><Cell ss:Index="1024"/></Row><Row ss:Height="14,2583"><Cell ss:Index="1024"/></Row><Row ss:Height="14,2583"><Cell ss:Index="1024"/></Row><Row ss:Height="14,2583"><Cell ss:Index="1024"/></Row><Row ss:Height="14,2583"><Cell ss:Index="1024"/></Row><Row ss:Height="14,2583"><Cell ss:Index="1024"/></Row><Row ss:Height="14,2583"><Cell ss:Index="1024"/></Row><Row ss:Height="14,2583"><Cell ss:Index="1024"/></Row><Row ss:Height="14,2583"><Cell ss:Index="1024"/></Row><Row ss:Height="14,2583"><Cell ss:Index="1024"/></Row><Row ss:Height="14,2583"><Cell ss:Index="1024"/></Row><Row ss:Height="14,2583"><Cell ss:Index="1024"/></Row><Row ss:Height="14,2583"><Cell ss:Index="1024"/></Row><Row ss:Height="14,2583"><Cell ss:Index="1024"/></Row><Row ss:Height="14,2583"><Cell ss:Index="1024"/></Row><Row ss:Height="14,2583"><Cell ss:Index="1024"/></Row><Row ss:Height="14,2583"><Cell ss:Index="1024"/></Row><Row ss:Height="14,2583"><Cell ss:Index="1024"/></Row><Row ss:Height="14,2583"><Cell ss:Index="1024"/></Row><Row ss:Height="14,2583"><Cell ss:Index="1024"/></Row><Row ss:Height="14,2583"><Cell ss:Index="1024"/></Row><Row ss:Height="14,2583"><Cell ss:Index="1024"/></Row><Row ss:Height="14,2583"><Cell ss:Index="1024"/></Row><Row ss:Height="14,2583"><Cell ss:Index="1024"/></Row><Row ss:Height="14,2583"><Cell ss:Index="1024"/></Row><Row ss:Height="14,2583"><Cell ss:Index="1024"/></Row><Row ss:Height="14,2583"><Cell ss:Index="1024"/></Row><Row ss:Height="14,2583"><Cell ss:Index="1024"/></Row><Row ss:Height="14,2583"><Cell ss:Index="1024"/></Row><Row ss:Height="14,2583"><Cell ss:Index="1024"/></Row><Row ss:Height="14,2583"><Cell ss:Index="1024"/></Row><Row ss:Height="14,2583"><Cell ss:Index="1024"/></Row><Row ss:Height="14,2583"><Cell ss:Index="1024"/></Row><Row ss:Height="14,2583"><Cell ss:Index="1024"/></Row><Row ss:Height="14,2583"><Cell ss:Index="1024"/></Row><Row ss:Height="14,2583"><Cell ss:Index="1024"/></Row><Row ss:Height="14,2583"><Cell ss:Index="1024"/></Row><Row ss:Height="14,2583"><Cell ss:Index="1024"/></Row><Row ss:Height="14,2583"><Cell ss:Index="1024"/></Row><Row ss:Height="14,2583"><Cell ss:Index="1024"/></Row><Row ss:Height="14,2583"><Cell ss:Index="1024"/></Row><Row ss:Height="14,2583"><Cell ss:Index="1024"/></Row><Row ss:Height="14,2583"><Cell ss:Index="1024"/></Row><Row ss:Height="14,2583"><Cell ss:Index="1024"/></Row><Row ss:Height="14,2583"><Cell ss:Index="1024"/></Row><Row ss:Height="14,2583"><Cell ss:Index="1024"/></Row><Row ss:Height="14,2583"><Cell ss:Index="1024"/></Row><Row ss:Height="14,2583"><Cell ss:Index="1024"/></Row><Row ss:Height="14,2583"><Cell ss:Index="1024"/></Row><Row ss:Height="14,2583"><Cell ss:Index="1024"/></Row><Row ss:Height="14,2583"><Cell ss:Index="1024"/></Row><Row ss:Height="14,2583"><Cell ss:Index="1024"/></Row><Row ss:Height="14,2583"><Cell ss:Index="1024"/></Row><Row ss:Height="14,2583"><Cell ss:Index="1024"/></Row><Row ss:Height="14,2583"><Cell ss:Index="1024"/></Row><Row ss:Height="14,2583"><Cell ss:Index="1024"/></Row><Row ss:Height="14,2583"><Cell ss:Index="1024"/></Row><Row ss:Height="14,2583"><Cell ss:Index="1024"/></Row><Row ss:Height="14,2583"><Cell ss:Index="1024"/></Row><Row ss:Height="14,2583"><Cell ss:Index="1024"/></Row><Row ss:Height="14,2583"><Cell ss:Index="1024"/></Row><Row ss:Height="14,2583"><Cell ss:Index="1024"/></Row><Row ss:Height="14,2583"><Cell ss:Index="1024"/></Row><Row ss:Height="14,2583"><Cell ss:Index="1024"/></Row><Row ss:Height="14,2583"><Cell ss:Index="1024"/></Row><Row ss:Height="14,2583"><Cell ss:Index="1024"/></Row><Row ss:Height="14,2583"><Cell ss:Index="1024"/></Row><Row ss:Height="14,2583"><Cell ss:Index="1024"/></Row><Row ss:Height="14,2583"><Cell ss:Index="1024"/></Row><Row ss:Height="14,2583"><Cell ss:Index="1024"/></Row><Row ss:Height="14,2583"><Cell ss:Index="1024"/></Row><Row ss:Height="14,2583"><Cell ss:Index="1024"/></Row><Row ss:Height="14,2583"><Cell ss:Index="1024"/></Row><Row ss:Height="14,2583"><Cell ss:Index="1024"/></Row><Row ss:Height="14,2583"><Cell ss:Index="1024"/></Row><Row ss:Height="14,2583"><Cell ss:Index="1024"/></Row><Row ss:Height="14,2583"><Cell ss:Index="1024"/></Row><Row ss:Height="14,2583"><Cell ss:Index="1024"/></Row><Row ss:Height="14,2583"><Cell ss:Index="1024"/></Row><Row ss:Height="14,2583"><Cell ss:Index="1024"/></Row><Row ss:Height="14,2583"><Cell ss:Index="1024"/></Row><Row ss:Height="14,2583"><Cell ss:Index="1024"/></Row><Row ss:Height="14,2583"><Cell ss:Index="1024"/></Row><Row ss:Height="14,2583"><Cell ss:Index="1024"/></Row><Row ss:Height="14,2583"><Cell ss:Index="1024"/></Row><Row ss:Height="14,2583"><Cell ss:Index="1024"/></Row><Row ss:Height="14,2583"><Cell ss:Index="1024"/></Row><Row ss:Height="14,2583"><Cell ss:Index="1024"/></Row><Row ss:Height="14,2583"><Cell ss:Index="1024"/></Row><Row ss:Height="14,2583"><Cell ss:Index="1024"/></Row><Row ss:Height="14,2583"><Cell ss:Index="1024"/></Row><Row ss:Height="14,2583"><Cell ss:Index="1024"/></Row><Row ss:Height="14,2583"><Cell ss:Index="1024"/></Row><Row ss:Height="14,2583"><Cell ss:Index="1024"/></Row><Row ss:Height="14,2583"><Cell ss:Index="1024"/></Row><Row ss:Height="14,2583"><Cell ss:Index="1024"/></Row><Row ss:Height="14,2583"><Cell ss:Index="1024"/></Row><Row ss:Height="14,2583"><Cell ss:Index="1024"/></Row><Row ss:Height="14,2583"><Cell ss:Index="1024"/></Row><Row ss:Height="14,2583"><Cell ss:Index="1024"/></Row><Row ss:Height="14,2583"><Cell ss:Index="1024"/></Row><Row ss:Height="14,2583"><Cell ss:Index="1024"/></Row><Row ss:Height="14,2583"><Cell ss:Index="1024"/></Row><Row ss:Height="14,2583"><Cell ss:Index="1024"/></Row><Row ss:Height="14,2583"><Cell ss:Index="1024"/></Row><Row ss:Height="14,2583"><Cell ss:Index="1024"/></Row><Row ss:Height="14,2583"><Cell ss:Index="1024"/></Row><Row ss:Height="14,2583"><Cell ss:Index="1024"/></Row><Row ss:Height="14,2583"><Cell ss:Index="1024"/></Row><Row ss:Height="14,2583"><Cell ss:Index="1024"/></Row><Row ss:Height="14,2583"><Cell ss:Index="1024"/></Row><Row ss:Height="14,2583"><Cell ss:Index="1024"/></Row><Row ss:Height="14,2583"><Cell ss:Index="1024"/></Row><Row ss:Height="14,2583"><Cell ss:Index="1024"/></Row><Row ss:Height="14,2583"><Cell ss:Index="1024"/></Row><Row ss:Height="14,2583"><Cell ss:Index="1024"/></Row><Row ss:Height="14,2583"><Cell ss:Index="1024"/></Row><Row ss:Height="14,2583"><Cell ss:Index="1024"/></Row><Row ss:Height="14,2583"><Cell ss:Index="1024"/></Row><Row ss:Height="14,2583"><Cell ss:Index="1024"/></Row><Row ss:Height="14,2583"><Cell ss:Index="1024"/></Row><Row ss:Height="14,2583"><Cell ss:Index="1024"/></Row><Row ss:Height="14,2583"><Cell ss:Index="1024"/></Row><Row ss:Height="14,2583"><Cell ss:Index="1024"/></Row><Row ss:Height="14,2583"><Cell ss:Index="1024"/></Row><Row ss:Height="14,2583"><Cell ss:Index="1024"/></Row><Row ss:Height="14,2583"><Cell ss:Index="1024"/></Row><Row ss:Height="14,2583"><Cell ss:Index="1024"/></Row><Row ss:Height="14,2583"><Cell ss:Index="1024"/></Row><Row ss:Height="14,2583"><Cell ss:Index="1024"/></Row><Row ss:Height="14,2583"><Cell ss:Index="1024"/></Row><Row ss:Height="14,2583"><Cell ss:Index="1024"/></Row><Row ss:Height="14,2583"><Cell ss:Index="1024"/></Row><Row ss:Height="14,2583"><Cell ss:Index="1024"/></Row><Row ss:Height="14,2583"><Cell ss:Index="1024"/></Row><Row ss:Height="14,2583"><Cell ss:Index="1024"/></Row><Row ss:Height="14,2583"><Cell ss:Index="1024"/></Row><Row ss:Height="14,2583"><Cell ss:Index="1024"/></Row><Row ss:Height="14,2583"><Cell ss:Index="1024"/></Row><Row ss:Height="14,2583"><Cell ss:Index="1024"/></Row><Row ss:Height="14,2583"><Cell ss:Index="1024"/></Row><Row ss:Height="14,2583"><Cell ss:Index="1024"/></Row><Row ss:Height="14,2583"><Cell ss:Index="1024"/></Row><Row ss:Height="14,2583"><Cell ss:Index="1024"/></Row><Row ss:Height="14,2583"><Cell ss:Index="1024"/></Row><Row ss:Height="14,2583"><Cell ss:Index="1024"/></Row><Row ss:Height="14,2583"><Cell ss:Index="1024"/></Row><Row ss:Height="14,2583"><Cell ss:Index="1024"/></Row><Row ss:Height="14,2583"><Cell ss:Index="1024"/></Row><Row ss:Height="14,2583"><Cell ss:Index="1024"/></Row><Row ss:Height="14,2583"><Cell ss:Index="1024"/></Row><Row ss:Height="14,2583"><Cell ss:Index="1024"/></Row><Row ss:Height="14,2583"><Cell ss:Index="1024"/></Row><Row ss:Height="14,2583"><Cell ss:Index="1024"/></Row><Row ss:Height="14,2583"><Cell ss:Index="1024"/></Row><Row ss:Height="14,2583"><Cell ss:Index="1024"/></Row><Row ss:Height="14,2583"><Cell ss:Index="1024"/></Row><Row ss:Height="14,2583"><Cell ss:Index="1024"/></Row><Row ss:Height="14,2583"><Cell ss:Index="1024"/></Row><Row ss:Height="14,2583"><Cell ss:Index="1024"/></Row><Row ss:Height="14,2583"><Cell ss:Index="1024"/></Row><Row ss:Height="14,2583"><Cell ss:Index="1024"/></Row><Row ss:Height="14,2583"><Cell ss:Index="1024"/></Row><Row ss:Height="14,2583"><Cell ss:Index="1024"/></Row><Row ss:Height="14,2583"><Cell ss:Index="1024"/></Row><Row ss:Height="14,2583"><Cell ss:Index="1024"/></Row><Row ss:Height="14,2583"><Cell ss:Index="1024"/></Row><Row ss:Height="14,2583"><Cell ss:Index="1024"/></Row><Row ss:Height="14,2583"><Cell ss:Index="1024"/></Row><Row ss:Height="14,2583"><Cell ss:Index="1024"/></Row><Row ss:Height="14,2583"><Cell ss:Index="1024"/></Row><Row ss:Height="14,2583"><Cell ss:Index="1024"/></Row><Row ss:Height="14,2583"><Cell ss:Index="1024"/></Row><Row ss:Height="14,2583"><Cell ss:Index="1024"/></Row><Row ss:Height="14,2583"><Cell ss:Index="1024"/></Row><Row ss:Height="14,2583"><Cell ss:Index="1024"/></Row><Row ss:Height="14,2583"><Cell ss:Index="1024"/></Row><Row ss:Height="14,2583"><Cell ss:Index="1024"/></Row><Row ss:Height="14,2583"><Cell ss:Index="1024"/></Row><Row ss:Height="14,2583"><Cell ss:Index="1024"/></Row><Row ss:Height="14,2583"><Cell ss:Index="1024"/></Row><Row ss:Height="14,2583"><Cell ss:Index="1024"/></Row><Row ss:Height="14,2583"><Cell ss:Index="1024"/></Row><Row ss:Height="14,2583"><Cell ss:Index="1024"/></Row><Row ss:Height="14,2583"><Cell ss:Index="1024"/></Row><Row ss:Height="14,2583"><Cell ss:Index="1024"/></Row><Row ss:Height="14,2583"><Cell ss:Index="1024"/></Row><Row ss:Height="14,2583"><Cell ss:Index="1024"/></Row><Row ss:Height="14,2583"><Cell ss:Index="1024"/></Row><Row ss:Height="14,2583"><Cell ss:Index="1024"/></Row><Row ss:Height="14,2583"><Cell ss:Index="1024"/></Row><Row ss:Height="14,2583"><Cell ss:Index="1024"/></Row><Row ss:Height="14,2583"><Cell ss:Index="1024"/></Row><Row ss:Height="14,2583"><Cell ss:Index="1024"/></Row><Row ss:Height="14,2583"><Cell ss:Index="1024"/></Row><Row ss:Height="14,2583"><Cell ss:Index="1024"/></Row><Row ss:Height="14,2583"><Cell ss:Index="1024"/></Row><Row ss:Height="14,2583"><Cell ss:Index="1024"/></Row><Row ss:Height="14,2583"><Cell ss:Index="1024"/></Row><Row ss:Height="14,2583"><Cell ss:Index="1024"/></Row><Row ss:Height="14,2583"><Cell ss:Index="1024"/></Row><Row ss:Height="14,2583"><Cell ss:Index="1024"/></Row><Row ss:Height="14,2583"><Cell ss:Index="1024"/></Row><Row ss:Height="14,2583"><Cell ss:Index="1024"/></Row><Row ss:Height="14,2583"><Cell ss:Index="1024"/></Row><Row ss:Height="14,2583"><Cell ss:Index="1024"/></Row><Row ss:Height="14,2583"><Cell ss:Index="1024"/></Row><Row ss:Height="14,2583"><Cell ss:Index="1024"/></Row><Row ss:Height="14,2583"><Cell ss:Index="1024"/></Row><Row ss:Height="14,2583"><Cell ss:Index="1024"/></Row><Row ss:Height="14,2583"><Cell ss:Index="1024"/></Row><Row ss:Height="14,2583"><Cell ss:Index="1024"/></Row><Row ss:Height="14,2583"><Cell ss:Index="1024"/></Row><Row ss:Height="14,2583"><Cell ss:Index="1024"/></Row><Row ss:Height="14,2583"><Cell ss:Index="1024"/></Row><Row ss:Height="14,2583"><Cell ss:Index="1024"/></Row><Row ss:Height="14,2583"><Cell ss:Index="1024"/></Row><Row ss:Height="14,2583"><Cell ss:Index="1024"/></Row><Row ss:Height="14,2583"><Cell ss:Index="1024"/></Row><Row ss:Height="14,2583"><Cell ss:Index="1024"/></Row><Row ss:Height="14,2583"><Cell ss:Index="1024"/></Row><Row ss:Height="14,2583"><Cell ss:Index="1024"/></Row><Row ss:Height="14,2583"><Cell ss:Index="1024"/></Row><Row ss:Height="14,2583"><Cell ss:Index="1024"/></Row><Row ss:Height="14,2583"><Cell ss:Index="1024"/></Row><Row ss:Height="14,2583"><Cell ss:Index="1024"/></Row><Row ss:Height="14,2583"><Cell ss:Index="1024"/></Row><Row ss:Height="14,2583"><Cell ss:Index="1024"/></Row><Row ss:Height="14,2583"><Cell ss:Index="1024"/></Row><Row ss:Height="14,2583"><Cell ss:Index="1024"/></Row><Row ss:Height="14,2583"><Cell ss:Index="1024"/></Row><Row ss:Height="14,2583"><Cell ss:Index="1024"/></Row><Row ss:Height="14,2583"><Cell ss:Index="1024"/></Row><Row ss:Height="14,2583"><Cell ss:Index="1024"/></Row><Row ss:Height="14,2583"><Cell ss:Index="1024"/></Row><Row ss:Height="14,2583"><Cell ss:Index="1024"/></Row><Row ss:Height="14,2583"><Cell ss:Index="1024"/></Row><Row ss:Height="14,2583"><Cell ss:Index="1024"/></Row><Row ss:Height="14,2583"><Cell ss:Index="1024"/></Row><Row ss:Height="14,2583"><Cell ss:Index="1024"/></Row><Row ss:Height="14,2583"><Cell ss:Index="1024"/></Row><Row ss:Height="14,2583"><Cell ss:Index="1024"/></Row><Row ss:Height="14,2583"><Cell ss:Index="1024"/></Row><Row ss:Height="14,2583"><Cell ss:Index="1024"/></Row><Row ss:Height="14,2583"><Cell ss:Index="1024"/></Row><Row ss:Height="14,2583"><Cell ss:Index="1024"/></Row><Row ss:Height="14,2583"><Cell ss:Index="1024"/></Row><Row ss:Height="14,2583"><Cell ss:Index="1024"/></Row><Row ss:Height="14,2583"><Cell ss:Index="1024"/></Row><Row ss:Height="14,2583"><Cell ss:Index="1024"/></Row><Row ss:Height="14,2583"><Cell ss:Index="1024"/></Row><Row ss:Height="14,2583"><Cell ss:Index="1024"/></Row><Row ss:Height="14,2583"><Cell ss:Index="1024"/></Row><Row ss:Height="14,2583"><Cell ss:Index="1024"/></Row><Row ss:Height="14,2583"><Cell ss:Index="1024"/></Row><Row ss:Height="14,2583"><Cell ss:Index="1024"/></Row><Row ss:Height="14,2583"><Cell ss:Index="1024"/></Row><Row ss:Height="14,2583"><Cell ss:Index="1024"/></Row><Row ss:Height="14,2583"><Cell ss:Index="1024"/></Row><Row ss:Height="14,2583"><Cell ss:Index="1024"/></Row><Row ss:Height="14,2583"><Cell ss:Index="1024"/></Row><Row ss:Height="14,2583"><Cell ss:Index="1024"/></Row><Row ss:Height="14,2583"><Cell ss:Index="1024"/></Row><Row ss:Height="14,2583"><Cell ss:Index="1024"/></Row><Row ss:Height="14,2583"><Cell ss:Index="1024"/></Row><Row ss:Height="14,2583"><Cell ss:Index="1024"/></Row><Row ss:Height="14,2583"><Cell ss:Index="1024"/></Row><Row ss:Height="14,2583"><Cell ss:Index="1024"/></Row><Row ss:Height="14,2583"><Cell ss:Index="1024"/></Row><Row ss:Height="14,2583"><Cell ss:Index="1024"/></Row><Row ss:Height="14,2583"><Cell ss:Index="1024"/></Row><Row ss:Height="14,2583"><Cell ss:Index="1024"/></Row><Row ss:Height="14,2583"><Cell ss:Index="1024"/></Row><Row ss:Height="14,2583"><Cell ss:Index="1024"/></Row><Row ss:Height="14,2583"><Cell ss:Index="1024"/></Row><Row ss:Height="14,2583"><Cell ss:Index="1024"/></Row><Row ss:Height="14,2583"><Cell ss:Index="1024"/></Row><Row ss:Height="14,2583"><Cell ss:Index="1024"/></Row><Row ss:Height="14,2583"><Cell ss:Index="1024"/></Row><Row ss:Height="14,2583"><Cell ss:Index="1024"/></Row><Row ss:Height="14,2583"><Cell ss:Index="1024"/></Row><Row ss:Height="14,2583"><Cell ss:Index="1024"/></Row><Row ss:Height="14,2583"><Cell ss:Index="1024"/></Row><Row ss:Height="14,2583"><Cell ss:Index="1024"/></Row><Row ss:Height="14,2583"><Cell ss:Index="1024"/></Row><Row ss:Height="14,2583"><Cell ss:Index="1024"/></Row><Row ss:Height="14,2583"><Cell ss:Index="1024"/></Row><Row ss:Height="14,2583"><Cell ss:Index="1024"/></Row><Row ss:Height="14,2583"><Cell ss:Index="1024"/></Row><Row ss:Height="14,2583"><Cell ss:Index="1024"/></Row><Row ss:Height="14,2583"><Cell ss:Index="1024"/></Row><Row ss:Height="14,2583"><Cell ss:Index="1024"/></Row><Row ss:Height="14,2583"><Cell ss:Index="1024"/></Row><Row ss:Height="14,2583"><Cell ss:Index="1024"/></Row><Row ss:Height="14,2583"><Cell ss:Index="1024"/></Row><Row ss:Height="14,2583"><Cell ss:Index="1024"/></Row><Row ss:Height="14,2583"><Cell ss:Index="1024"/></Row><Row ss:Height="14,2583"><Cell ss:Index="1024"/></Row><Row ss:Height="14,2583"><Cell ss:Index="1024"/></Row><Row ss:Height="14,2583"><Cell ss:Index="1024"/></Row><Row ss:Height="14,2583"><Cell ss:Index="1024"/></Row><Row ss:Height="14,2583"><Cell ss:Index="1024"/></Row><Row ss:Height="14,2583"><Cell ss:Index="1024"/></Row><Row ss:Height="14,2583"><Cell ss:Index="1024"/></Row><Row ss:Height="14,2583"><Cell ss:Index="1024"/></Row><Row ss:Height="14,2583"><Cell ss:Index="1024"/></Row><Row ss:Height="14,2583"><Cell ss:Index="1024"/></Row><Row ss:Height="14,2583"><Cell ss:Index="1024"/></Row><Row ss:Height="14,2583"><Cell ss:Index="1024"/></Row><Row ss:Height="14,2583"><Cell ss:Index="1024"/></Row><Row ss:Height="14,2583"><Cell ss:Index="1024"/></Row><Row ss:Height="14,2583"><Cell ss:Index="1024"/></Row><Row ss:Height="14,2583"><Cell ss:Index="1024"/></Row><Row ss:Height="14,2583"><Cell ss:Index="1024"/></Row><Row ss:Height="14,2583"><Cell ss:Index="1024"/></Row><Row ss:Height="14,2583"><Cell ss:Index="1024"/></Row><Row ss:Height="14,2583"><Cell ss:Index="1024"/></Row><Row ss:Height="14,2583"><Cell ss:Index="1024"/></Row><Row ss:Height="14,2583"><Cell ss:Index="1024"/></Row><Row ss:Height="14,2583"><Cell ss:Index="1024"/></Row><Row ss:Height="14,2583"><Cell ss:Index="1024"/></Row><Row ss:Height="14,2583"><Cell ss:Index="1024"/></Row><Row ss:Height="14,2583"><Cell ss:Index="1024"/></Row><Row ss:Height="14,2583"><Cell ss:Index="1024"/></Row><Row ss:Height="14,2583"><Cell ss:Index="1024"/></Row><Row ss:Height="14,2583"><Cell ss:Index="1024"/></Row><Row ss:Height="14,2583"><Cell ss:Index="1024"/></Row><Row ss:Height="14,2583"><Cell ss:Index="1024"/></Row><Row ss:Height="14,2583"><Cell ss:Index="1024"/></Row><Row ss:Height="14,2583"><Cell ss:Index="1024"/></Row><Row ss:Height="14,2583"><Cell ss:Index="1024"/></Row><Row ss:Height="14,2583"><Cell ss:Index="1024"/></Row><Row ss:Height="14,2583"><Cell ss:Index="1024"/></Row><Row ss:Height="14,2583"><Cell ss:Index="1024"/></Row><Row ss:Height="14,2583"><Cell ss:Index="1024"/></Row><Row ss:Height="14,2583"><Cell ss:Index="1024"/></Row><Row ss:Height="14,2583"><Cell ss:Index="1024"/></Row><Row ss:Height="14,2583"><Cell ss:Index="1024"/></Row><Row ss:Height="14,2583"><Cell ss:Index="1024"/></Row><Row ss:Height="14,2583"><Cell ss:Index="1024"/></Row><Row ss:Height="14,2583"><Cell ss:Index="1024"/></Row><Row ss:Height="14,2583"><Cell ss:Index="1024"/></Row><Row ss:Height="14,2583"><Cell ss:Index="1024"/></Row><Row ss:Height="14,2583"><Cell ss:Index="1024"/></Row><Row ss:Height="14,2583"><Cell ss:Index="1024"/></Row><Row ss:Height="14,2583"><Cell ss:Index="1024"/></Row><Row ss:Height="14,2583"><Cell ss:Index="1024"/></Row><Row ss:Height="14,2583"><Cell ss:Index="1024"/></Row><Row ss:Height="14,2583"><Cell ss:Index="1024"/></Row><Row ss:Height="14,2583"><Cell ss:Index="1024"/></Row><Row ss:Height="14,2583"><Cell ss:Index="1024"/></Row><Row ss:Height="14,2583"><Cell ss:Index="1024"/></Row><Row ss:Height="14,2583"><Cell ss:Index="1024"/></Row><Row ss:Height="14,2583"><Cell ss:Index="1024"/></Row><Row ss:Height="14,2583"><Cell ss:Index="1024"/></Row><Row ss:Height="14,2583"><Cell ss:Index="1024"/></Row><Row ss:Height="14,2583"><Cell ss:Index="1024"/></Row><Row ss:Height="14,2583"><Cell ss:Index="1024"/></Row><Row ss:Height="14,2583"><Cell ss:Index="1024"/></Row><Row ss:Height="14,2583"><Cell ss:Index="1024"/></Row><Row ss:Height="14,2583"><Cell ss:Index="1024"/></Row><Row ss:Height="14,2583"><Cell ss:Index="1024"/></Row><Row ss:Height="14,2583"><Cell ss:Index="1024"/></Row><Row ss:Height="14,2583"><Cell ss:Index="1024"/></Row><Row ss:Height="14,2583"><Cell ss:Index="1024"/></Row><Row ss:Height="14,2583"><Cell ss:Index="1024"/></Row><Row ss:Height="14,2583"><Cell ss:Index="1024"/></Row><Row ss:Height="14,2583"><Cell ss:Index="1024"/></Row><Row ss:Height="14,2583"><Cell ss:Index="1024"/></Row><Row ss:Height="14,2583"><Cell ss:Index="1024"/></Row><Row ss:Height="14,2583"><Cell ss:Index="1024"/></Row><Row ss:Height="14,2583"><Cell ss:Index="1024"/></Row><Row ss:Height="14,2583"><Cell ss:Index="1024"/></Row><Row ss:Height="14,2583"><Cell ss:Index="1024"/></Row><Row ss:Height="14,2583"><Cell ss:Index="1024"/></Row><Row ss:Height="14,2583"><Cell ss:Index="1024"/></Row><Row ss:Height="14,2583"><Cell ss:Index="1024"/></Row><Row ss:Height="14,2583"><Cell ss:Index="1024"/></Row><Row ss:Height="14,2583"><Cell ss:Index="1024"/></Row><Row ss:Height="14,2583"><Cell ss:Index="1024"/></Row><Row ss:Height="14,2583"><Cell ss:Index="1024"/></Row><Row ss:Height="14,2583"><Cell ss:Index="1024"/></Row><Row ss:Height="14,2583"><Cell ss:Index="1024"/></Row><Row ss:Height="14,2583"><Cell ss:Index="1024"/></Row><Row ss:Height="14,2583"><Cell ss:Index="1024"/></Row><Row ss:Height="14,2583"><Cell ss:Index="1024"/></Row><Row ss:Height="14,2583"><Cell ss:Index="1024"/></Row><Row ss:Height="14,2583"><Cell ss:Index="1024"/></Row><Row ss:Height="14,2583"><Cell ss:Index="1024"/></Row><Row ss:Height="14,2583"><Cell ss:Index="1024"/></Row><Row ss:Height="14,2583"><Cell ss:Index="1024"/></Row><Row ss:Height="14,2583"><Cell ss:Index="1024"/></Row><Row ss:Height="14,2583"><Cell ss:Index="1024"/></Row><Row ss:Height="14,2583"><Cell ss:Index="1024"/></Row><Row ss:Height="14,2583"><Cell ss:Index="1024"/></Row><Row ss:Height="14,2583"><Cell ss:Index="1024"/></Row><Row ss:Height="14,2583"><Cell ss:Index="1024"/></Row><Row ss:Height="14,2583"><Cell ss:Index="1024"/></Row><Row ss:Height="14,2583"><Cell ss:Index="1024"/></Row><Row ss:Height="14,2583"><Cell ss:Index="1024"/></Row><Row ss:Height="14,2583"><Cell ss:Index="1024"/></Row><Row ss:Height="14,2583"><Cell ss:Index="1024"/></Row><Row ss:Height="14,2583"><Cell ss:Index="1024"/></Row><Row ss:Height="14,2583"><Cell ss:Index="1024"/></Row><Row ss:Height="14,2583"><Cell ss:Index="1024"/></Row><Row ss:Height="14,2583"><Cell ss:Index="1024"/></Row><Row ss:Height="14,2583"><Cell ss:Index="1024"/></Row><Row ss:Height="14,2583"><Cell ss:Index="1024"/></Row><Row ss:Height="14,2583"><Cell ss:Index="1024"/></Row><Row ss:Height="14,2583"><Cell ss:Index="1024"/></Row><Row ss:Height="14,2583"><Cell ss:Index="1024"/></Row><Row ss:Height="14,2583"><Cell ss:Index="1024"/></Row><Row ss:Height="14,2583"><Cell ss:Index="1024"/></Row><Row ss:Height="14,2583"><Cell ss:Index="1024"/></Row><Row ss:Height="14,2583"><Cell ss:Index="1024"/></Row><Row ss:Height="14,2583"><Cell ss:Index="1024"/></Row><Row ss:Height="14,2583"><Cell ss:Index="1024"/></Row><Row ss:Height="14,2583"><Cell ss:Index="1024"/></Row><Row ss:Height="14,2583"><Cell ss:Index="1024"/></Row><Row ss:Height="14,2583"><Cell ss:Index="1024"/></Row><Row ss:Height="14,2583"><Cell ss:Index="1024"/></Row><Row ss:Height="14,2583"><Cell ss:Index="1024"/></Row><Row ss:Height="14,2583"><Cell ss:Index="1024"/></Row><Row ss:Height="14,2583"><Cell ss:Index="1024"/></Row><Row ss:Height="14,2583"><Cell ss:Index="1024"/></Row><Row ss:Height="14,2583"><Cell ss:Index="1024"/></Row><Row ss:Height="14,2583"><Cell ss:Index="1024"/></Row><Row ss:Height="14,2583"><Cell ss:Index="1024"/></Row><Row ss:Height="14,2583"><Cell ss:Index="1024"/></Row><Row ss:Height="14,2583"><Cell ss:Index="1024"/></Row><Row ss:Height="14,2583"><Cell ss:Index="1024"/></Row><Row ss:Height="14,2583"><Cell ss:Index="1024"/></Row><Row ss:Height="14,2583"><Cell ss:Index="1024"/></Row><Row ss:Height="14,2583"><Cell ss:Index="1024"/></Row><Row ss:Height="14,2583"><Cell ss:Index="1024"/></Row><Row ss:Height="14,2583"><Cell ss:Index="1024"/></Row><Row ss:Height="14,2583"><Cell ss:Index="1024"/></Row><Row ss:Height="14,2583"><Cell ss:Index="1024"/></Row><Row ss:Height="14,2583"><Cell ss:Index="1024"/></Row><Row ss:Height="14,2583"><Cell ss:Index="1024"/></Row><Row ss:Height="14,2583"><Cell ss:Index="1024"/></Row><Row ss:Height="14,2583"><Cell ss:Index="1024"/></Row><Row ss:Height="14,2583"><Cell ss:Index="1024"/></Row><Row ss:Height="14,2583"><Cell ss:Index="1024"/></Row><Row ss:Height="14,2583"><Cell ss:Index="1024"/></Row><Row ss:Height="14,2583"><Cell ss:Index="1024"/></Row><Row ss:Height="14,2583"><Cell ss:Index="1024"/></Row><Row ss:Height="14,2583"><Cell ss:Index="1024"/></Row><Row ss:Height="14,2583"><Cell ss:Index="1024"/></Row><Row ss:Height="14,2583"><Cell ss:Index="1024"/></Row><Row ss:Height="14,2583"><Cell ss:Index="1024"/></Row><Row ss:Height="14,2583"><Cell ss:Index="1024"/></Row><Row ss:Height="14,2583"><Cell ss:Index="1024"/></Row><Row ss:Height="14,2583"><Cell ss:Index="1024"/></Row><Row ss:Height="14,2583"><Cell ss:Index="1024"/></Row><Row ss:Height="14,2583"><Cell ss:Index="1024"/></Row><Row ss:Height="14,2583"><Cell ss:Index="1024"/></Row><Row ss:Height="14,2583"><Cell ss:Index="1024"/></Row><Row ss:Height="14,2583"><Cell ss:Index="1024"/></Row><Row ss:Height="14,2583"><Cell ss:Index="1024"/></Row><Row ss:Height="14,2583"><Cell ss:Index="1024"/></Row><Row ss:Height="14,2583"><Cell ss:Index="1024"/></Row><Row ss:Height="14,2583"><Cell ss:Index="1024"/></Row><Row ss:Height="14,2583"><Cell ss:Index="1024"/></Row><Row ss:Height="14,2583"><Cell ss:Index="1024"/></Row><Row ss:Height="14,2583"><Cell ss:Index="1024"/></Row><Row ss:Height="14,2583"><Cell ss:Index="1024"/></Row><Row ss:Height="14,2583"><Cell ss:Index="1024"/></Row><Row ss:Height="14,2583"><Cell ss:Index="1024"/></Row><Row ss:Height="14,2583"><Cell ss:Index="1024"/></Row><Row ss:Height="14,2583"><Cell ss:Index="1024"/></Row><Row ss:Height="14,2583"><Cell ss:Index="1024"/></Row><Row ss:Height="14,2583"><Cell ss:Index="1024"/></Row><Row ss:Height="14,2583"><Cell ss:Index="1024"/></Row><Row ss:Height="14,2583"><Cell ss:Index="1024"/></Row><Row ss:Height="14,2583"><Cell ss:Index="1024"/></Row><Row ss:Height="14,2583"><Cell ss:Index="1024"/></Row><Row ss:Height="14,2583"><Cell ss:Index="1024"/></Row><Row ss:Height="14,2583"><Cell ss:Index="1024"/></Row><Row ss:Height="14,2583"><Cell ss:Index="1024"/></Row><Row ss:Height="14,2583"><Cell ss:Index="1024"/></Row><Row ss:Height="14,2583"><Cell ss:Index="1024"/></Row><Row ss:Height="14,2583"><Cell ss:Index="1024"/></Row><Row ss:Height="14,2583"><Cell ss:Index="1024"/></Row><Row ss:Height="14,2583"><Cell ss:Index="1024"/></Row><Row ss:Height="14,2583"><Cell ss:Index="1024"/></Row><Row ss:Height="14,2583"><Cell ss:Index="1024"/></Row><Row ss:Height="14,2583"><Cell ss:Index="1024"/></Row><Row ss:Height="14,2583"><Cell ss:Index="1024"/></Row><Row ss:Height="14,2583"><Cell ss:Index="1024"/></Row><Row ss:Height="14,2583"><Cell ss:Index="1024"/></Row><Row ss:Height="14,2583"><Cell ss:Index="1024"/></Row><Row ss:Height="14,2583"><Cell ss:Index="1024"/></Row><Row ss:Height="14,2583"><Cell ss:Index="1024"/></Row><Row ss:Height="14,2583"><Cell ss:Index="1024"/></Row><Row ss:Height="14,2583"><Cell ss:Index="1024"/></Row><Row ss:Height="14,2583"><Cell ss:Index="1024"/></Row><Row ss:Height="14,2583"><Cell ss:Index="1024"/></Row><Row ss:Height="14,2583"><Cell ss:Index="1024"/></Row><Row ss:Height="14,2583"><Cell ss:Index="1024"/></Row><Row ss:Height="14,2583"><Cell ss:Index="1024"/></Row><Row ss:Height="14,2583"><Cell ss:Index="1024"/></Row><Row ss:Height="14,2583"><Cell ss:Index="1024"/></Row><Row ss:Height="14,2583"><Cell ss:Index="1024"/></Row><Row ss:Height="14,2583"><Cell ss:Index="1024"/></Row><Row ss:Height="14,2583"><Cell ss:Index="1024"/></Row><Row ss:Height="14,2583"><Cell ss:Index="1024"/></Row><Row ss:Height="14,2583"><Cell ss:Index="1024"/></Row><Row ss:Height="14,2583"><Cell ss:Index="1024"/></Row><Row ss:Height="14,2583"><Cell ss:Index="1024"/></Row><Row ss:Height="14,2583"><Cell ss:Index="1024"/></Row><Row ss:Height="14,2583"><Cell ss:Index="1024"/></Row><Row ss:Height="14,2583"><Cell ss:Index="1024"/></Row><Row ss:Height="14,2583"><Cell ss:Index="1024"/></Row><Row ss:Height="14,2583"><Cell ss:Index="1024"/></Row><Row ss:Height="14,2583"><Cell ss:Index="1024"/></Row><Row ss:Height="14,2583"><Cell ss:Index="1024"/></Row><Row ss:Height="14,2583"><Cell ss:Index="1024"/></Row><Row ss:Height="14,2583"><Cell ss:Index="1024"/></Row><Row ss:Height="14,2583"><Cell ss:Index="1024"/></Row><Row ss:Height="14,2583"><Cell ss:Index="1024"/></Row><Row ss:Height="14,2583"><Cell ss:Index="1024"/></Row><Row ss:Height="14,2583"><Cell ss:Index="1024"/></Row><Row ss:Height="14,2583"><Cell ss:Index="1024"/></Row><Row ss:Height="14,2583"><Cell ss:Index="1024"/></Row><Row ss:Height="14,2583"><Cell ss:Index="1024"/></Row><Row ss:Height="14,2583"><Cell ss:Index="1024"/></Row><Row ss:Height="14,2583"><Cell ss:Index="1024"/></Row><Row ss:Height="14,2583"><Cell ss:Index="1024"/></Row><Row ss:Height="14,2583"><Cell ss:Index="1024"/></Row><Row ss:Height="14,2583"><Cell ss:Index="1024"/></Row><Row ss:Height="14,2583"><Cell ss:Index="1024"/></Row><Row ss:Height="14,2583"><Cell ss:Index="1024"/></Row><Row ss:Height="14,2583"><Cell ss:Index="1024"/></Row><Row ss:Height="14,2583"><Cell ss:Index="1024"/></Row><Row ss:Height="14,2583"><Cell ss:Index="1024"/></Row><Row ss:Height="14,2583"><Cell ss:Index="1024"/></Row><Row ss:Height="14,2583"><Cell ss:Index="1024"/></Row><Row ss:Height="14,2583"><Cell ss:Index="1024"/></Row><Row ss:Height="14,2583"><Cell ss:Index="1024"/></Row><Row ss:Height="14,2583"><Cell ss:Index="1024"/></Row><Row ss:Height="14,2583"><Cell ss:Index="1024"/></Row><Row ss:Height="14,2583"><Cell ss:Index="1024"/></Row><Row ss:Height="14,2583"><Cell ss:Index="1024"/></Row><Row ss:Height="14,2583"><Cell ss:Index="1024"/></Row><Row ss:Height="14,2583"><Cell ss:Index="1024"/></Row><Row ss:Height="14,2583"><Cell ss:Index="1024"/></Row><Row ss:Height="14,2583"><Cell ss:Index="1024"/></Row><Row ss:Height="14,2583"><Cell ss:Index="1024"/></Row><Row ss:Height="14,2583"><Cell ss:Index="1024"/></Row><Row ss:Height="14,2583"><Cell ss:Index="1024"/></Row><Row ss:Height="14,2583"><Cell ss:Index="1024"/></Row><Row ss:Height="14,2583"><Cell ss:Index="1024"/></Row><Row ss:Height="14,2583"><Cell ss:Index="1024"/></Row><Row ss:Height="14,2583"><Cell ss:Index="1024"/></Row><Row ss:Height="14,2583"><Cell ss:Index="1024"/></Row><Row ss:Height="14,2583"><Cell ss:Index="1024"/></Row><Row ss:Height="14,2583"><Cell ss:Index="1024"/></Row><Row ss:Height="14,2583"><Cell ss:Index="1024"/></Row><Row ss:Height="14,2583"><Cell ss:Index="1024"/></Row><Row ss:Height="14,2583"><Cell ss:Index="1024"/></Row><Row ss:Height="14,2583"><Cell ss:Index="1024"/></Row><Row ss:Height="14,2583"><Cell ss:Index="1024"/></Row><Row ss:Height="14,2583"><Cell ss:Index="1024"/></Row><Row ss:Height="14,2583"><Cell ss:Index="1024"/></Row><Row ss:Height="14,2583"><Cell ss:Index="1024"/></Row><Row ss:Height="14,2583"><Cell ss:Index="1024"/></Row><Row ss:Height="14,2583"><Cell ss:Index="1024"/></Row><Row ss:Height="14,2583"><Cell ss:Index="1024"/></Row><Row ss:Height="14,2583"><Cell ss:Index="1024"/></Row><Row ss:Height="14,2583"><Cell ss:Index="1024"/></Row><Row ss:Height="14,2583"><Cell ss:Index="1024"/></Row><Row ss:Height="14,2583"><Cell ss:Index="1024"/></Row><Row ss:Height="14,2583"><Cell ss:Index="1024"/></Row><Row ss:Height="14,2583"><Cell ss:Index="1024"/></Row><Row ss:Height="14,2583"><Cell ss:Index="1024"/></Row><Row ss:Height="14,2583"><Cell ss:Index="1024"/></Row><Row ss:Height="14,2583"><Cell ss:Index="1024"/></Row><Row ss:Height="14,2583"><Cell ss:Index="1024"/></Row><Row ss:Height="14,2583"><Cell ss:Index="1024"/></Row><Row ss:Height="14,2583"><Cell ss:Index="1024"/></Row><Row ss:Height="14,2583"><Cell ss:Index="1024"/></Row><Row ss:Height="14,2583"><Cell ss:Index="1024"/></Row><Row ss:Height="14,2583"><Cell ss:Index="1024"/></Row><Row ss:Height="14,2583"><Cell ss:Index="1024"/></Row><Row ss:Height="14,2583"><Cell ss:Index="1024"/></Row><Row ss:Height="14,2583"><Cell ss:Index="1024"/></Row><Row ss:Height="14,2583"><Cell ss:Index="1024"/></Row><Row ss:Height="14,2583"><Cell ss:Index="1024"/></Row><Row ss:Height="14,2583"><Cell ss:Index="1024"/></Row><Row ss:Height="14,2583"><Cell ss:Index="1024"/></Row><Row ss:Height="14,2583"><Cell ss:Index="1024"/></Row><Row ss:Height="14,2583"><Cell ss:Index="1024"/></Row><Row ss:Height="14,2583"><Cell ss:Index="1024"/></Row><Row ss:Height="14,2583"><Cell ss:Index="1024"/></Row><Row ss:Height="14,2583"><Cell ss:Index="1024"/></Row><Row ss:Height="14,2583"><Cell ss:Index="1024"/></Row><Row ss:Height="14,2583"><Cell ss:Index="1024"/></Row><Row ss:Height="14,2583"><Cell ss:Index="1024"/></Row><Row ss:Height="14,2583"><Cell ss:Index="1024"/></Row><Row ss:Height="14,2583"><Cell ss:Index="1024"/></Row><Row ss:Height="14,2583"><Cell ss:Index="1024"/></Row><Row ss:Height="14,2583"><Cell ss:Index="1024"/></Row><Row ss:Height="14,2583"><Cell ss:Index="1024"/></Row><Row ss:Height="14,2583"><Cell ss:Index="1024"/></Row><Row ss:Height="14,2583"><Cell ss:Index="1024"/></Row><Row ss:Height="14,2583"><Cell ss:Index="1024"/></Row><Row ss:Height="14,2583"><Cell ss:Index="1024"/></Row><Row ss:Height="14,2583"><Cell ss:Index="1024"/></Row><Row ss:Height="14,2583"><Cell ss:Index="1024"/></Row><Row ss:Height="14,2583"><Cell ss:Index="1024"/></Row><Row ss:Height="14,2583"><Cell ss:Index="1024"/></Row><Row ss:Height="14,2583"><Cell ss:Index="1024"/></Row><Row ss:Height="14,2583"><Cell ss:Index="1024"/></Row><Row ss:Height="14,2583"><Cell ss:Index="1024"/></Row><Row ss:Height="14,2583"><Cell ss:Index="1024"/></Row><Row ss:Height="14,2583"><Cell ss:Index="1024"/></Row><Row ss:Height="14,2583"><Cell ss:Index="1024"/></Row><Row ss:Height="14,2583"><Cell ss:Index="1024"/></Row><Row ss:Height="14,2583"><Cell ss:Index="1024"/></Row><Row ss:Height="14,2583"><Cell ss:Index="1024"/></Row><Row ss:Height="14,2583"><Cell ss:Index="1024"/></Row><Row ss:Height="14,2583"><Cell ss:Index="1024"/></Row><Row ss:Height="14,2583"><Cell ss:Index="1024"/></Row><Row ss:Height="14,2583"><Cell ss:Index="1024"/></Row><Row ss:Height="14,2583"><Cell ss:Index="1024"/></Row><Row ss:Height="14,2583"><Cell ss:Index="1024"/></Row><Row ss:Height="14,2583"><Cell ss:Index="1024"/></Row><Row ss:Height="14,2583"><Cell ss:Index="1024"/></Row><Row ss:Height="14,2583"><Cell ss:Index="1024"/></Row><Row ss:Height="14,2583"><Cell ss:Index="1024"/></Row><Row ss:Height="14,2583"><Cell ss:Index="1024"/></Row><Row ss:Height="14,2583"><Cell ss:Index="1024"/></Row><Row ss:Height="14,2583"><Cell ss:Index="1024"/></Row><Row ss:Height="14,2583"><Cell ss:Index="1024"/></Row><Row ss:Height="14,2583"><Cell ss:Index="1024"/></Row><Row ss:Height="14,2583"><Cell ss:Index="1024"/></Row><Row ss:Height="14,2583"><Cell ss:Index="1024"/></Row><Row ss:Height="14,2583"><Cell ss:Index="1024"/></Row><Row ss:Height="14,2583"><Cell ss:Index="1024"/></Row><Row ss:Height="14,2583"><Cell ss:Index="1024"/></Row><Row ss:Height="14,2583"><Cell ss:Index="1024"/></Row><Row ss:Height="14,2583"><Cell ss:Index="1024"/></Row><Row ss:Height="14,2583"><Cell ss:Index="1024"/></Row><Row ss:Height="14,2583"><Cell ss:Index="1024"/></Row><Row ss:Height="14,2583"><Cell ss:Index="1024"/></Row><Row ss:Height="14,2583"><Cell ss:Index="1024"/></Row><Row ss:Height="14,2583"><Cell ss:Index="1024"/></Row><Row ss:Height="14,2583"><Cell ss:Index="1024"/></Row><Row ss:Height="14,2583"><Cell ss:Index="1024"/></Row><Row ss:Height="14,2583"><Cell ss:Index="1024"/></Row><Row ss:Height="14,2583"><Cell ss:Index="1024"/></Row><Row ss:Height="14,2583"><Cell ss:Index="1024"/></Row><Row ss:Height="14,2583"><Cell ss:Index="1024"/></Row><Row ss:Height="14,2583"><Cell ss:Index="1024"/></Row><Row ss:Height="14,2583"><Cell ss:Index="1024"/></Row><Row ss:Height="14,2583"><Cell ss:Index="1024"/></Row><Row ss:Height="14,2583"><Cell ss:Index="1024"/></Row><Row ss:Height="14,2583"><Cell ss:Index="1024"/></Row><Row ss:Height="14,2583"><Cell ss:Index="1024"/></Row><Row ss:Height="14,2583"><Cell ss:Index="1024"/></Row><Row ss:Height="14,2583"><Cell ss:Index="1024"/></Row><Row ss:Height="14,2583"><Cell ss:Index="1024"/></Row><Row ss:Height="14,2583"><Cell ss:Index="1024"/></Row><Row ss:Height="14,2583"><Cell ss:Index="1024"/></Row><Row ss:Height="14,2583"><Cell ss:Index="1024"/></Row><Row ss:Height="14,2583"><Cell ss:Index="1024"/></Row><Row ss:Height="14,2583"><Cell ss:Index="1024"/></Row><Row ss:Height="14,2583"><Cell ss:Index="1024"/></Row><Row ss:Height="14,2583"><Cell ss:Index="1024"/></Row><Row ss:Height="14,2583"><Cell ss:Index="1024"/></Row><Row ss:Height="14,2583"><Cell ss:Index="1024"/></Row><Row ss:Height="14,2583"><Cell ss:Index="1024"/></Row><Row ss:Height="14,2583"><Cell ss:Index="1024"/></Row><Row ss:Height="14,2583"><Cell ss:Index="1024"/></Row><Row ss:Height="14,2583"><Cell ss:Index="1024"/></Row><Row ss:Height="14,2583"><Cell ss:Index="1024"/></Row><Row ss:Height="14,2583"><Cell ss:Index="1024"/></Row><Row ss:Height="14,2583"><Cell ss:Index="1024"/></Row><Row ss:Height="14,2583"><Cell ss:Index="1024"/></Row><Row ss:Height="14,2583"><Cell ss:Index="1024"/></Row><Row ss:Height="14,2583"><Cell ss:Index="1024"/></Row><Row ss:Height="14,2583"><Cell ss:Index="1024"/></Row><Row ss:Height="14,2583"><Cell ss:Index="1024"/></Row><Row ss:Height="14,2583"><Cell ss:Index="1024"/></Row><Row ss:Height="14,2583"><Cell ss:Index="1024"/></Row><Row ss:Height="14,2583"><Cell ss:Index="1024"/></Row><Row ss:Height="14,2583"><Cell ss:Index="1024"/></Row><Row ss:Height="14,2583"><Cell ss:Index="1024"/></Row><Row ss:Height="14,2583"><Cell ss:Index="1024"/></Row><Row ss:Height="14,2583"><Cell ss:Index="1024"/></Row><Row ss:Height="14,2583"><Cell ss:Index="1024"/></Row><Row ss:Height="14,2583"><Cell ss:Index="1024"/></Row><Row ss:Height="14,2583"><Cell ss:Index="1024"/></Row><Row ss:Height="14,2583"><Cell ss:Index="1024"/></Row><Row ss:Height="14,2583"><Cell ss:Index="1024"/></Row><Row ss:Height="14,2583"><Cell ss:Index="1024"/></Row><Row ss:Height="14,2583"><Cell ss:Index="1024"/></Row><Row ss:Height="14,2583"><Cell ss:Index="1024"/></Row><Row ss:Height="14,2583"><Cell ss:Index="1024"/></Row><Row ss:Height="14,2583"><Cell ss:Index="1024"/></Row><Row ss:Height="14,2583"><Cell ss:Index="1024"/></Row><Row ss:Height="14,2583"><Cell ss:Index="1024"/></Row><Row ss:Height="14,2583"><Cell ss:Index="1024"/></Row><Row ss:Height="14,2583"><Cell ss:Index="1024"/></Row><Row ss:Height="14,2583"><Cell ss:Index="1024"/></Row><Row ss:Height="14,2583"><Cell ss:Index="1024"/></Row><Row ss:Height="14,2583"><Cell ss:Index="1024"/></Row><Row ss:Height="14,2583"><Cell ss:Index="1024"/></Row><Row ss:Height="14,2583"><Cell ss:Index="1024"/></Row><Row ss:Height="14,2583"><Cell ss:Index="1024"/></Row><Row ss:Height="14,2583"><Cell ss:Index="1024"/></Row><Row ss:Height="14,2583"><Cell ss:Index="1024"/></Row><Row ss:Height="14,2583"><Cell ss:Index="1024"/></Row><Row ss:Height="14,2583"><Cell ss:Index="1024"/></Row><Row ss:Height="14,2583"><Cell ss:Index="1024"/></Row><Row ss:Height="14,2583"><Cell ss:Index="1024"/></Row><Row ss:Height="14,2583"><Cell ss:Index="1024"/></Row><Row ss:Height="14,2583"><Cell ss:Index="1024"/></Row><Row ss:Height="14,2583"><Cell ss:Index="1024"/></Row><Row ss:Height="14,2583"><Cell ss:Index="1024"/></Row><Row ss:Height="14,2583"><Cell ss:Index="1024"/></Row><Row ss:Height="14,2583"><Cell ss:Index="1024"/></Row><Row ss:Height="14,2583"><Cell ss:Index="1024"/></Row><Row ss:Height="14,2583"><Cell ss:Index="1024"/></Row><Row ss:Height="14,2583"><Cell ss:Index="1024"/></Row><Row ss:Height="14,2583"><Cell ss:Index="1024"/></Row><Row ss:Height="14,2583"><Cell ss:Index="1024"/></Row><Row ss:Height="14,2583"><Cell ss:Index="1024"/></Row><Row ss:Height="14,2583"><Cell ss:Index="1024"/></Row><Row ss:Height="14,2583"><Cell ss:Index="1024"/></Row><Row ss:Height="14,2583"><Cell ss:Index="1024"/></Row><Row ss:Height="14,2583"><Cell ss:Index="1024"/></Row><Row ss:Height="14,2583"><Cell ss:Index="1024"/></Row><Row ss:Height="14,2583"><Cell ss:Index="1024"/></Row><Row ss:Height="14,2583"><Cell ss:Index="1024"/></Row><Row ss:Height="14,2583"><Cell ss:Index="1024"/></Row><Row ss:Height="14,2583"><Cell ss:Index="1024"/></Row><Row ss:Height="14,2583"><Cell ss:Index="1024"/></Row><Row ss:Height="14,2583"><Cell ss:Index="1024"/></Row><Row ss:Height="14,2583"><Cell ss:Index="1024"/></Row><Row ss:Height="14,2583"><Cell ss:Index="1024"/></Row><Row ss:Height="14,2583"><Cell ss:Index="1024"/></Row><Row ss:Height="14,2583"><Cell ss:Index="1024"/></Row><Row ss:Height="14,2583"><Cell ss:Index="1024"/></Row><Row ss:Height="14,2583"><Cell ss:Index="1024"/></Row><Row ss:Height="14,2583"><Cell ss:Index="1024"/></Row><Row ss:Height="14,2583"><Cell ss:Index="1024"/></Row><Row ss:Height="14,2583"><Cell ss:Index="1024"/></Row><Row ss:Height="14,2583"><Cell ss:Index="1024"/></Row><Row ss:Height="14,2583"><Cell ss:Index="1024"/></Row><Row ss:Height="14,2583"><Cell ss:Index="1024"/></Row><Row ss:Height="14,2583"><Cell ss:Index="1024"/></Row><Row ss:Height="14,2583"><Cell ss:Index="1024"/></Row><Row ss:Height="14,2583"><Cell ss:Index="1024"/></Row><Row ss:Height="14,2583"><Cell ss:Index="1024"/></Row><Row ss:Height="14,2583"><Cell ss:Index="1024"/></Row><Row ss:Height="14,2583"><Cell ss:Index="1024"/></Row><Row ss:Height="14,2583"><Cell ss:Index="1024"/></Row><Row ss:Height="14,2583"><Cell ss:Index="1024"/></Row><Row ss:Height="14,2583"><Cell ss:Index="1024"/></Row><Row ss:Height="14,2583"><Cell ss:Index="1024"/></Row><Row ss:Height="14,2583"><Cell ss:Index="1024"/></Row><Row ss:Height="14,2583"><Cell ss:Index="1024"/></Row><Row ss:Height="14,2583"><Cell ss:Index="1024"/></Row><Row ss:Height="14,2583"><Cell ss:Index="1024"/></Row><Row ss:Height="14,2583"><Cell ss:Index="1024"/></Row><Row ss:Height="14,2583"><Cell ss:Index="1024"/></Row><Row ss:Height="14,2583"><Cell ss:Index="1024"/></Row><Row ss:Height="14,2583"><Cell ss:Index="1024"/></Row><Row ss:Height="14,2583"><Cell ss:Index="1024"/></Row><Row ss:Height="14,2583"><Cell ss:Index="1024"/></Row><Row ss:Height="14,2583"><Cell ss:Index="1024"/></Row><Row ss:Height="14,2583"><Cell ss:Index="1024"/></Row><Row ss:Height="14,2583"><Cell ss:Index="1024"/></Row><Row ss:Height="14,2583"><Cell ss:Index="1024"/></Row><Row ss:Height="14,2583"><Cell ss:Index="1024"/></Row><Row ss:Height="14,2583"><Cell ss:Index="1024"/></Row><Row ss:Height="14,2583"><Cell ss:Index="1024"/></Row><Row ss:Height="14,2583"><Cell ss:Index="1024"/></Row><Row ss:Height="14,2583"><Cell ss:Index="1024"/></Row><Row ss:Height="14,2583"><Cell ss:Index="1024"/></Row><Row ss:Height="14,2583"><Cell ss:Index="1024"/></Row><Row ss:Height="14,2583"><Cell ss:Index="1024"/></Row><Row ss:Height="14,2583"><Cell ss:Index="1024"/></Row><Row ss:Height="14,2583"><Cell ss:Index="1024"/></Row><Row ss:Height="14,2583"><Cell ss:Index="1024"/></Row><Row ss:Height="14,2583"><Cell ss:Index="1024"/></Row><Row ss:Height="14,2583"><Cell ss:Index="1024"/></Row><Row ss:Height="14,2583"><Cell ss:Index="1024"/></Row><Row ss:Height="14,2583"><Cell ss:Index="1024"/></Row><Row ss:Height="14,2583"><Cell ss:Index="1024"/></Row><Row ss:Height="14,2583"><Cell ss:Index="1024"/></Row><Row ss:Height="14,2583"><Cell ss:Index="1024"/></Row><Row ss:Height="14,2583"><Cell ss:Index="1024"/></Row><Row ss:Height="14,2583"><Cell ss:Index="1024"/></Row><Row ss:Height="14,2583"><Cell ss:Index="1024"/></Row><Row ss:Height="14,2583"><Cell ss:Index="1024"/></Row><Row ss:Height="14,2583"><Cell ss:Index="1024"/></Row><Row ss:Height="14,2583"><Cell ss:Index="1024"/></Row><Row ss:Height="14,2583"><Cell ss:Index="1024"/></Row><Row ss:Height="14,2583"><Cell ss:Index="1024"/></Row><Row ss:Height="14,2583"><Cell ss:Index="1024"/></Row><Row ss:Height="14,2583"><Cell ss:Index="1024"/></Row><Row ss:Height="14,2583"><Cell ss:Index="1024"/></Row><Row ss:Height="14,2583"><Cell ss:Index="1024"/></Row><Row ss:Height="14,2583"><Cell ss:Index="1024"/></Row><Row ss:Height="14,2583"><Cell ss:Index="1024"/></Row><Row ss:Height="14,2583"><Cell ss:Index="1024"/></Row><Row ss:Height="14,2583"><Cell ss:Index="1024"/></Row><Row ss:Height="14,2583"><Cell ss:Index="1024"/></Row><Row ss:Height="14,2583"><Cell ss:Index="1024"/></Row><Row ss:Height="14,2583"><Cell ss:Index="1024"/></Row><Row ss:Height="14,2583"><Cell ss:Index="1024"/></Row><Row ss:Height="14,2583"><Cell ss:Index="1024"/></Row><Row ss:Height="14,2583"><Cell ss:Index="1024"/></Row><Row ss:Height="14,2583"><Cell ss:Index="1024"/></Row><Row ss:Height="14,2583"><Cell ss:Index="1024"/></Row><Row ss:Height="14,2583"><Cell ss:Index="1024"/></Row><Row ss:Height="14,2583"><Cell ss:Index="1024"/></Row><Row ss:Height="14,2583"><Cell ss:Index="1024"/></Row><Row ss:Height="14,2583"><Cell ss:Index="1024"/></Row><Row ss:Height="14,2583"><Cell ss:Index="1024"/></Row><Row ss:Height="14,2583"><Cell ss:Index="1024"/></Row><Row ss:Height="14,2583"><Cell ss:Index="1024"/></Row><Row ss:Height="14,2583"><Cell ss:Index="1024"/></Row><Row ss:Height="14,2583"><Cell ss:Index="1024"/></Row><Row ss:Height="14,2583"><Cell ss:Index="1024"/></Row><Row ss:Height="14,2583"><Cell ss:Index="1024"/></Row><Row ss:Height="14,2583"><Cell ss:Index="1024"/></Row><Row ss:Height="14,2583"><Cell ss:Index="1024"/></Row><Row ss:Height="14,2583"><Cell ss:Index="1024"/></Row><Row ss:Height="14,2583"><Cell ss:Index="1024"/></Row><Row ss:Height="14,2583"><Cell ss:Index="1024"/></Row><Row ss:Height="14,2583"><Cell ss:Index="1024"/></Row><Row ss:Height="14,2583"><Cell ss:Index="1024"/></Row><Row ss:Height="14,2583"><Cell ss:Index="1024"/></Row><Row ss:Height="14,2583"><Cell ss:Index="1024"/></Row><Row ss:Height="14,2583"><Cell ss:Index="1024"/></Row><Row ss:Height="14,2583"><Cell ss:Index="1024"/></Row><Row ss:Height="14,2583"><Cell ss:Index="1024"/></Row><Row ss:Height="14,2583"><Cell ss:Index="1024"/></Row><Row ss:Height="14,2583"><Cell ss:Index="1024"/></Row><Row ss:Height="14,2583"><Cell ss:Index="1024"/></Row><Row ss:Height="14,2583"><Cell ss:Index="1024"/></Row><Row ss:Height="14,2583"><Cell ss:Index="1024"/></Row><Row ss:Height="14,2583"><Cell ss:Index="1024"/></Row><Row ss:Height="14,2583"><Cell ss:Index="1024"/></Row><Row ss:Height="14,2583"><Cell ss:Index="1024"/></Row><Row ss:Height="14,2583"><Cell ss:Index="1024"/></Row><Row ss:Height="14,2583"><Cell ss:Index="1024"/></Row><Row ss:Height="14,2583"><Cell ss:Index="1024"/></Row><Row ss:Height="14,2583"><Cell ss:Index="1024"/></Row><Row ss:Height="14,2583"><Cell ss:Index="1024"/></Row><Row ss:Height="14,2583"><Cell ss:Index="1024"/></Row><Row ss:Height="14,2583"><Cell ss:Index="1024"/></Row><Row ss:Height="14,2583"><Cell ss:Index="1024"/></Row><Row ss:Height="14,2583"><Cell ss:Index="1024"/></Row><Row ss:Height="14,2583"><Cell ss:Index="1024"/></Row><Row ss:Height="14,2583"><Cell ss:Index="1024"/></Row><Row ss:Height="14,2583"><Cell ss:Index="1024"/></Row><Row ss:Height="14,2583"><Cell ss:Index="1024"/></Row><Row ss:Height="14,2583"><Cell ss:Index="1024"/></Row><Row ss:Height="14,2583"><Cell ss:Index="1024"/></Row><Row ss:Height="14,2583"><Cell ss:Index="1024"/></Row><Row ss:Height="14,2583"><Cell ss:Index="1024"/></Row><Row ss:Height="14,2583"><Cell ss:Index="1024"/></Row><Row ss:Height="14,2583"><Cell ss:Index="1024"/></Row><Row ss:Height="14,2583"><Cell ss:Index="1024"/></Row><Row ss:Height="14,2583"><Cell ss:Index="1024"/></Row><Row ss:Height="14,2583"><Cell ss:Index="1024"/></Row><Row ss:Height="14,2583"><Cell ss:Index="1024"/></Row><Row ss:Height="14,2583"><Cell ss:Index="1024"/></Row><Row ss:Height="14,2583"><Cell ss:Index="1024"/></Row><Row ss:Height="14,2583"><Cell ss:Index="1024"/></Row><Row ss:Height="14,2583"><Cell ss:Index="1024"/></Row><Row ss:Height="14,2583"><Cell ss:Index="1024"/></Row><Row ss:Height="14,2583"><Cell ss:Index="1024"/></Row><Row ss:Height="14,2583"><Cell ss:Index="1024"/></Row><Row ss:Height="14,2583"><Cell ss:Index="1024"/></Row><Row ss:Height="14,2583"><Cell ss:Index="1024"/></Row><Row ss:Height="14,2583"><Cell ss:Index="1024"/></Row><Row ss:Height="14,2583"><Cell ss:Index="1024"/></Row><Row ss:Height="14,2583"><Cell ss:Index="1024"/></Row><Row ss:Height="14,2583"><Cell ss:Index="1024"/></Row><Row ss:Height="14,2583"><Cell ss:Index="1024"/></Row><Row ss:Height="14,2583"><Cell ss:Index="1024"/></Row><Row ss:Height="14,2583"><Cell ss:Index="1024"/></Row><Row ss:Height="14,2583"><Cell ss:Index="1024"/></Row><Row ss:Height="14,2583"><Cell ss:Index="1024"/></Row><Row ss:Height="14,2583"><Cell ss:Index="1024"/></Row><Row ss:Height="14,2583"><Cell ss:Index="1024"/></Row><Row ss:Height="14,2583"><Cell ss:Index="1024"/></Row><Row ss:Height="14,2583"><Cell ss:Index="1024"/></Row><Row ss:Height="14,2583"><Cell ss:Index="1024"/></Row><Row ss:Height="14,2583"><Cell ss:Index="1024"/></Row><Row ss:Height="14,2583"><Cell ss:Index="1024"/></Row><Row ss:Height="14,2583"><Cell ss:Index="1024"/></Row><Row ss:Height="14,2583"><Cell ss:Index="1024"/></Row><Row ss:Height="14,2583"><Cell ss:Index="1024"/></Row><Row ss:Height="14,2583"><Cell ss:Index="1024"/></Row><Row ss:Height="14,2583"><Cell ss:Index="1024"/></Row><Row ss:Height="14,2583"><Cell ss:Index="1024"/></Row><Row ss:Height="14,2583"><Cell ss:Index="1024"/></Row><Row ss:Height="14,2583"><Cell ss:Index="1024"/></Row><Row ss:Height="14,2583"><Cell ss:Index="1024"/></Row><Row ss:Height="14,2583"><Cell ss:Index="1024"/></Row><Row ss:Height="14,2583"><Cell ss:Index="1024"/></Row><Row ss:Height="14,2583"><Cell ss:Index="1024"/></Row><Row ss:Height="14,2583"><Cell ss:Index="1024"/></Row><Row ss:Height="14,2583"><Cell ss:Index="1024"/></Row><Row ss:Height="14,2583"><Cell ss:Index="1024"/></Row><Row ss:Height="14,2583"><Cell ss:Index="1024"/></Row><Row ss:Height="14,2583"><Cell ss:Index="1024"/></Row><Row ss:Height="14,2583"><Cell ss:Index="1024"/></Row><Row ss:Height="14,2583"><Cell ss:Index="1024"/></Row><Row ss:Height="14,2583"><Cell ss:Index="1024"/></Row><Row ss:Height="14,2583"><Cell ss:Index="1024"/></Row><Row ss:Height="14,2583"><Cell ss:Index="1024"/></Row><Row ss:Height="14,2583"><Cell ss:Index="1024"/></Row><Row ss:Height="14,2583"><Cell ss:Index="1024"/></Row><Row ss:Height="14,2583"><Cell ss:Index="1024"/></Row><Row ss:Height="14,2583"><Cell ss:Index="1024"/></Row><Row ss:Height="14,2583"><Cell ss:Index="1024"/></Row><Row ss:Height="14,2583"><Cell ss:Index="1024"/></Row><Row ss:Height="14,2583"><Cell ss:Index="1024"/></Row><Row ss:Height="14,2583"><Cell ss:Index="1024"/></Row><Row ss:Height="14,2583"><Cell ss:Index="1024"/></Row><Row ss:Height="14,2583"><Cell ss:Index="1024"/></Row><Row ss:Height="14,2583"><Cell ss:Index="1024"/></Row><Row ss:Height="14,2583"><Cell ss:Index="1024"/></Row><Row ss:Height="14,2583"><Cell ss:Index="1024"/></Row><Row ss:Height="14,2583"><Cell ss:Index="1024"/></Row><Row ss:Height="14,2583"><Cell ss:Index="1024"/></Row><Row ss:Height="14,2583"><Cell ss:Index="1024"/></Row><Row ss:Height="14,2583"><Cell ss:Index="1024"/></Row><Row ss:Height="14,2583"><Cell ss:Index="1024"/></Row><Row ss:Height="14,2583"><Cell ss:Index="1024"/></Row><Row ss:Height="14,2583"><Cell ss:Index="1024"/></Row><Row ss:Height="14,2583"><Cell ss:Index="1024"/></Row><Row ss:Height="14,2583"><Cell ss:Index="1024"/></Row><Row ss:Height="14,2583"><Cell ss:Index="1024"/></Row><Row ss:Height="14,2583"><Cell ss:Index="1024"/></Row><Row ss:Height="14,2583"><Cell ss:Index="1024"/></Row><Row ss:Height="14,2583"><Cell ss:Index="1024"/></Row><Row ss:Height="14,2583"><Cell ss:Index="1024"/></Row><Row ss:Height="14,2583"><Cell ss:Index="1024"/></Row><Row ss:Height="14,2583"><Cell ss:Index="1024"/></Row><Row ss:Height="14,2583"><Cell ss:Index="1024"/></Row><Row ss:Height="14,2583"><Cell ss:Index="1024"/></Row><Row ss:Height="14,2583"><Cell ss:Index="1024"/></Row><Row ss:Height="14,2583"><Cell ss:Index="1024"/></Row><Row ss:Height="14,2583"><Cell ss:Index="1024"/></Row><Row ss:Height="14,2583"><Cell ss:Index="1024"/></Row><Row ss:Height="14,2583"><Cell ss:Index="1024"/></Row><Row ss:Height="14,2583"><Cell ss:Index="1024"/></Row><Row ss:Height="14,2583"><Cell ss:Index="1024"/></Row><Row ss:Height="14,2583"><Cell ss:Index="1024"/></Row><Row ss:Height="14,2583"><Cell ss:Index="1024"/></Row><Row ss:Height="14,2583"><Cell ss:Index="1024"/></Row><Row ss:Height="14,2583"><Cell ss:Index="1024"/></Row><Row ss:Height="14,2583"><Cell ss:Index="1024"/></Row><Row ss:Height="14,2583"><Cell ss:Index="1024"/></Row><Row ss:Height="14,2583"><Cell ss:Index="1024"/></Row><Row ss:Height="14,2583"><Cell ss:Index="1024"/></Row><Row ss:Height="14,2583"><Cell ss:Index="1024"/></Row><Row ss:Height="14,2583"><Cell ss:Index="1024"/></Row><Row ss:Height="14,2583"><Cell ss:Index="1024"/></Row><Row ss:Height="14,2583"><Cell ss:Index="1024"/></Row><Row ss:Height="14,2583"><Cell ss:Index="1024"/></Row><Row ss:Height="14,2583"><Cell ss:Index="1024"/></Row><Row ss:Height="14,2583"><Cell ss:Index="1024"/></Row><Row ss:Height="14,2583"><Cell ss:Index="1024"/></Row><Row ss:Height="14,2583"><Cell ss:Index="1024"/></Row><Row ss:Height="14,2583"><Cell ss:Index="1024"/></Row><Row ss:Height="14,2583"><Cell ss:Index="1024"/></Row><Row ss:Height="14,2583"><Cell ss:Index="1024"/></Row><Row ss:Height="14,2583"><Cell ss:Index="1024"/></Row><Row ss:Height="14,2583"><Cell ss:Index="1024"/></Row><Row ss:Height="14,2583"><Cell ss:Index="1024"/></Row><Row ss:Height="14,2583"><Cell ss:Index="1024"/></Row><Row ss:Height="14,2583"><Cell ss:Index="1024"/></Row><Row ss:Height="14,2583"><Cell ss:Index="1024"/></Row><Row ss:Height="14,2583"><Cell ss:Index="1024"/></Row><Row ss:Height="14,2583"><Cell ss:Index="1024"/></Row><Row ss:Height="14,2583"><Cell ss:Index="1024"/></Row><Row ss:Height="14,2583"><Cell ss:Index="1024"/></Row><Row ss:Height="14,2583"><Cell ss:Index="1024"/></Row><Row ss:Height="14,2583"><Cell ss:Index="1024"/></Row><Row ss:Height="14,2583"><Cell ss:Index="1024"/></Row><Row ss:Height="14,2583"><Cell ss:Index="1024"/></Row><Row ss:Height="14,2583"><Cell ss:Index="1024"/></Row><Row ss:Height="14,2583"><Cell ss:Index="1024"/></Row><Row ss:Height="14,2583"><Cell ss:Index="1024"/></Row><Row ss:Height="14,2583"><Cell ss:Index="1024"/></Row><Row ss:Height="14,2583"><Cell ss:Index="1024"/></Row><Row ss:Height="14,2583"><Cell ss:Index="1024"/></Row><Row ss:Height="14,2583"><Cell ss:Index="1024"/></Row><Row ss:Height="14,2583"><Cell ss:Index="1024"/></Row><Row ss:Height="14,2583"><Cell ss:Index="1024"/></Row><Row ss:Height="14,2583"><Cell ss:Index="1024"/></Row><Row ss:Height="14,2583"><Cell ss:Index="1024"/></Row><Row ss:Height="14,2583"><Cell ss:Index="1024"/></Row><Row ss:Height="14,2583"><Cell ss:Index="1024"/></Row><Row ss:Height="14,2583"><Cell ss:Index="1024"/></Row><Row ss:Height="14,2583"><Cell ss:Index="1024"/></Row><Row ss:Height="14,2583"><Cell ss:Index="1024"/></Row><Row ss:Height="14,2583"><Cell ss:Index="1024"/></Row><Row ss:Height="14,2583"><Cell ss:Index="1024"/></Row><Row ss:Height="14,2583"><Cell ss:Index="1024"/></Row><Row ss:Height="14,2583"><Cell ss:Index="1024"/></Row><Row ss:Height="14,2583"><Cell ss:Index="1024"/></Row><Row ss:Height="14,2583"><Cell ss:Index="1024"/></Row><Row ss:Height="14,2583"><Cell ss:Index="1024"/></Row><Row ss:Height="14,2583"><Cell ss:Index="1024"/></Row><Row ss:Height="14,2583"><Cell ss:Index="1024"/></Row><Row ss:Height="14,2583"><Cell ss:Index="1024"/></Row><Row ss:Height="14,2583"><Cell ss:Index="1024"/></Row><Row ss:Height="14,2583"><Cell ss:Index="1024"/></Row><Row ss:Height="14,2583"><Cell ss:Index="1024"/></Row><Row ss:Height="14,2583"><Cell ss:Index="1024"/></Row><Row ss:Height="14,2583"><Cell ss:Index="1024"/></Row><Row ss:Height="14,2583"><Cell ss:Index="1024"/></Row><Row ss:Height="14,2583"><Cell ss:Index="1024"/></Row><Row ss:Height="14,2583"><Cell ss:Index="1024"/></Row><Row ss:Height="14,2583"><Cell ss:Index="1024"/></Row><Row ss:Height="14,2583"><Cell ss:Index="1024"/></Row><Row ss:Height="14,2583"><Cell ss:Index="1024"/></Row><Row ss:Height="14,2583"><Cell ss:Index="1024"/></Row><Row ss:Height="14,2583"><Cell ss:Index="1024"/></Row><Row ss:Height="14,2583"><Cell ss:Index="1024"/></Row><Row ss:Height="14,2583"><Cell ss:Index="1024"/></Row><Row ss:Height="14,2583"><Cell ss:Index="1024"/></Row><Row ss:Height="14,2583"><Cell ss:Index="1024"/></Row><Row ss:Height="14,2583"><Cell ss:Index="1024"/></Row><Row ss:Height="14,2583"><Cell ss:Index="1024"/></Row><Row ss:Height="14,2583"><Cell ss:Index="1024"/></Row><Row ss:Height="14,2583"><Cell ss:Index="1024"/></Row><Row ss:Height="14,2583"><Cell ss:Index="1024"/></Row><Row ss:Height="14,2583"><Cell ss:Index="1024"/></Row><Row ss:Height="14,2583"><Cell ss:Index="1024"/></Row><Row ss:Height="14,2583"><Cell ss:Index="1024"/></Row><Row ss:Height="14,2583"><Cell ss:Index="1024"/></Row><Row ss:Height="14,2583"><Cell ss:Index="1024"/></Row><Row ss:Height="14,2583"><Cell ss:Index="1024"/></Row><Row ss:Height="14,2583"><Cell ss:Index="1024"/></Row><Row ss:Height="14,2583"><Cell ss:Index="1024"/></Row><Row ss:Height="14,2583"><Cell ss:Index="1024"/></Row><Row ss:Height="14,2583"><Cell ss:Index="1024"/></Row><Row ss:Height="14,2583"><Cell ss:Index="1024"/></Row><Row ss:Height="14,2583"><Cell ss:Index="1024"/></Row><Row ss:Height="14,2583"><Cell ss:Index="1024"/></Row><Row ss:Height="14,2583"><Cell ss:Index="1024"/></Row><Row ss:Height="14,2583"><Cell ss:Index="1024"/></Row><Row ss:Height="14,2583"><Cell ss:Index="1024"/></Row><Row ss:Height="14,2583"><Cell ss:Index="1024"/></Row><Row ss:Height="14,2583"><Cell ss:Index="1024"/></Row><Row ss:Height="14,2583"><Cell ss:Index="1024"/></Row><Row ss:Height="14,2583"><Cell ss:Index="1024"/></Row><Row ss:Height="14,2583"><Cell ss:Index="1024"/></Row><Row ss:Height="14,2583"><Cell ss:Index="1024"/></Row><Row ss:Height="14,2583"><Cell ss:Index="1024"/></Row><Row ss:Height="14,2583"><Cell ss:Index="1024"/></Row><Row ss:Height="14,2583"><Cell ss:Index="1024"/></Row><Row ss:Height="14,2583"><Cell ss:Index="1024"/></Row><Row ss:Height="14,2583"><Cell ss:Index="1024"/></Row><Row ss:Height="14,2583"><Cell ss:Index="1024"/></Row><Row ss:Height="14,2583"><Cell ss:Index="1024"/></Row><Row ss:Height="14,2583"><Cell ss:Index="1024"/></Row><Row ss:Height="14,2583"><Cell ss:Index="1024"/></Row><Row ss:Height="14,2583"><Cell ss:Index="1024"/></Row><Row ss:Height="14,2583"><Cell ss:Index="1024"/></Row><Row ss:Height="14,2583"><Cell ss:Index="1024"/></Row><Row ss:Height="14,2583"><Cell ss:Index="1024"/></Row><Row ss:Height="14,2583"><Cell ss:Index="1024"/></Row><Row ss:Height="14,2583"><Cell ss:Index="1024"/></Row><Row ss:Height="14,2583"><Cell ss:Index="1024"/></Row><Row ss:Height="14,2583"><Cell ss:Index="1024"/></Row><Row ss:Height="14,2583"><Cell ss:Index="1024"/></Row><Row ss:Height="14,2583"><Cell ss:Index="1024"/></Row><Row ss:Height="14,2583"><Cell ss:Index="1024"/></Row><Row ss:Height="14,2583"><Cell ss:Index="1024"/></Row><Row ss:Height="14,2583"><Cell ss:Index="1024"/></Row><Row ss:Height="14,2583"><Cell ss:Index="1024"/></Row><Row ss:Height="14,2583"><Cell ss:Index="1024"/></Row><Row ss:Height="14,2583"><Cell ss:Index="1024"/></Row><Row ss:Height="14,2583"><Cell ss:Index="1024"/></Row><Row ss:Height="14,2583"><Cell ss:Index="1024"/></Row><Row ss:Height="14,2583"><Cell ss:Index="1024"/></Row><Row ss:Height="14,2583"><Cell ss:Index="1024"/></Row><Row ss:Height="14,2583"><Cell ss:Index="1024"/></Row><Row ss:Height="14,2583"><Cell ss:Index="1024"/></Row><Row ss:Height="14,2583"><Cell ss:Index="1024"/></Row><Row ss:Height="14,2583"><Cell ss:Index="1024"/></Row><Row ss:Height="14,2583"><Cell ss:Index="1024"/></Row><Row ss:Height="14,2583"><Cell ss:Index="1024"/></Row><Row ss:Height="14,2583"><Cell ss:Index="1024"/></Row><Row ss:Height="14,2583"><Cell ss:Index="1024"/></Row><Row ss:Height="14,2583"><Cell ss:Index="1024"/></Row><Row ss:Height="14,2583"><Cell ss:Index="1024"/></Row><Row ss:Height="14,2583"><Cell ss:Index="1024"/></Row><Row ss:Height="14,2583"><Cell ss:Index="1024"/></Row><Row ss:Height="14,2583"><Cell ss:Index="1024"/></Row><Row ss:Height="14,2583"><Cell ss:Index="1024"/></Row><Row ss:Height="14,2583"><Cell ss:Index="1024"/></Row><Row ss:Height="14,2583"><Cell ss:Index="1024"/></Row><Row ss:Height="14,2583"><Cell ss:Index="1024"/></Row><Row ss:Height="14,2583"><Cell ss:Index="1024"/></Row><Row ss:Height="14,2583"><Cell ss:Index="1024"/></Row><Row ss:Height="14,2583"><Cell ss:Index="1024"/></Row><Row ss:Height="14,2583"><Cell ss:Index="1024"/></Row><Row ss:Height="14,2583"><Cell ss:Index="1024"/></Row><Row ss:Height="14,2583"><Cell ss:Index="1024"/></Row><Row ss:Height="14,2583"><Cell ss:Index="1024"/></Row><Row ss:Height="14,2583"><Cell ss:Index="1024"/></Row><Row ss:Height="14,2583"><Cell ss:Index="1024"/></Row><Row ss:Height="14,2583"><Cell ss:Index="1024"/></Row><Row ss:Height="14,2583"><Cell ss:Index="1024"/></Row><Row ss:Height="14,2583"><Cell ss:Index="1024"/></Row><Row ss:Height="14,2583"><Cell ss:Index="1024"/></Row><Row ss:Height="14,2583"><Cell ss:Index="1024"/></Row><Row ss:Height="14,2583"><Cell ss:Index="1024"/></Row><Row ss:Height="14,2583"><Cell ss:Index="1024"/></Row><Row ss:Height="14,2583"><Cell ss:Index="1024"/></Row><Row ss:Height="14,2583"><Cell ss:Index="1024"/></Row><Row ss:Height="14,2583"><Cell ss:Index="1024"/></Row><Row ss:Height="14,2583"><Cell ss:Index="1024"/></Row><Row ss:Height="14,2583"><Cell ss:Index="1024"/></Row><Row ss:Height="14,2583"><Cell ss:Index="1024"/></Row><Row ss:Height="14,2583"><Cell ss:Index="1024"/></Row><Row ss:Height="14,2583"><Cell ss:Index="1024"/></Row><Row ss:Height="14,2583"><Cell ss:Index="1024"/></Row><Row ss:Height="14,2583"><Cell ss:Index="1024"/></Row><Row ss:Height="14,2583"><Cell ss:Index="1024"/></Row><Row ss:Height="14,2583"><Cell ss:Index="1024"/></Row><Row ss:Height="14,2583"><Cell ss:Index="1024"/></Row><Row ss:Height="14,2583"><Cell ss:Index="1024"/></Row><Row ss:Height="14,2583"><Cell ss:Index="1024"/></Row><Row ss:Height="14,2583"><Cell ss:Index="1024"/></Row><Row ss:Height="14,2583"><Cell ss:Index="1024"/></Row><Row ss:Height="14,2583"><Cell ss:Index="1024"/></Row><Row ss:Height="14,2583"><Cell ss:Index="1024"/></Row><Row ss:Height="14,2583"><Cell ss:Index="1024"/></Row><Row ss:Height="14,2583"><Cell ss:Index="1024"/></Row><Row ss:Height="14,2583"><Cell ss:Index="1024"/></Row><Row ss:Height="14,2583"><Cell ss:Index="1024"/></Row><Row ss:Height="14,2583"><Cell ss:Index="1024"/></Row><Row ss:Height="14,2583"><Cell ss:Index="1024"/></Row><Row ss:Height="14,2583"><Cell ss:Index="1024"/></Row><Row ss:Height="14,2583"><Cell ss:Index="1024"/></Row><Row ss:Height="14,2583"><Cell ss:Index="1024"/></Row><Row ss:Height="14,2583"><Cell ss:Index="1024"/></Row><Row ss:Height="14,2583"><Cell ss:Index="1024"/></Row><Row ss:Height="14,2583"><Cell ss:Index="1024"/></Row><Row ss:Height="14,2583"><Cell ss:Index="1024"/></Row><Row ss:Height="14,2583"><Cell ss:Index="1024"/></Row><Row ss:Height="14,2583"><Cell ss:Index="1024"/></Row><Row ss:Height="14,2583"><Cell ss:Index="1024"/></Row><Row ss:Height="14,2583"><Cell ss:Index="1024"/></Row><Row ss:Height="14,2583"><Cell ss:Index="1024"/></Row><Row ss:Height="14,2583"><Cell ss:Index="1024"/></Row><Row ss:Height="14,2583"><Cell ss:Index="1024"/></Row><Row ss:Height="14,2583"><Cell ss:Index="1024"/></Row><Row ss:Height="14,2583"><Cell ss:Index="1024"/></Row><Row ss:Height="14,2583"><Cell ss:Index="1024"/></Row><Row ss:Height="14,2583"><Cell ss:Index="1024"/></Row><Row ss:Height="14,2583"><Cell ss:Index="1024"/></Row><Row ss:Height="14,2583"><Cell ss:Index="1024"/></Row><Row ss:Height="14,2583"><Cell ss:Index="1024"/></Row><Row ss:Height="14,2583"><Cell ss:Index="1024"/></Row><Row ss:Height="14,2583"><Cell ss:Index="1024"/></Row><Row ss:Height="14,2583"><Cell ss:Index="1024"/></Row><Row ss:Height="14,2583"><Cell ss:Index="1024"/></Row><Row ss:Height="14,2583"><Cell ss:Index="1024"/></Row><Row ss:Height="14,2583"><Cell ss:Index="1024"/></Row><Row ss:Height="14,2583"><Cell ss:Index="1024"/></Row><Row ss:Height="14,2583"><Cell ss:Index="1024"/></Row><Row ss:Height="14,2583"><Cell ss:Index="1024"/></Row><Row ss:Height="14,2583"><Cell ss:Index="1024"/></Row><Row ss:Height="14,2583"><Cell ss:Index="1024"/></Row><Row ss:Height="14,2583"><Cell ss:Index="1024"/></Row><Row ss:Height="14,2583"><Cell ss:Index="1024"/></Row><Row ss:Height="14,2583"><Cell ss:Index="1024"/></Row><Row ss:Height="14,2583"><Cell ss:Index="1024"/></Row><Row ss:Height="14,2583"><Cell ss:Index="1024"/></Row><Row ss:Height="14,2583"><Cell ss:Index="1024"/></Row><Row ss:Height="14,2583"><Cell ss:Index="1024"/></Row><Row ss:Height="14,2583"><Cell ss:Index="1024"/></Row><Row ss:Height="14,2583"><Cell ss:Index="1024"/></Row><Row ss:Height="14,2583"><Cell ss:Index="1024"/></Row><Row ss:Height="14,2583"><Cell ss:Index="1024"/></Row><Row ss:Height="14,2583"><Cell ss:Index="1024"/></Row><Row ss:Height="14,2583"><Cell ss:Index="1024"/></Row><Row ss:Height="14,2583"><Cell ss:Index="1024"/></Row><Row ss:Height="14,2583"><Cell ss:Index="1024"/></Row><Row ss:Height="14,2583"><Cell ss:Index="1024"/></Row><Row ss:Height="14,2583"><Cell ss:Index="1024"/></Row><Row ss:Height="14,2583"><Cell ss:Index="1024"/></Row><Row ss:Height="14,2583"><Cell ss:Index="1024"/></Row><Row ss:Height="14,2583"><Cell ss:Index="1024"/></Row><Row ss:Height="14,2583"><Cell ss:Index="1024"/></Row><Row ss:Height="14,2583"><Cell ss:Index="1024"/></Row><Row ss:Height="14,2583"><Cell ss:Index="1024"/></Row><Row ss:Height="14,2583"><Cell ss:Index="1024"/></Row><Row ss:Height="14,2583"><Cell ss:Index="1024"/></Row><Row ss:Height="14,2583"><Cell ss:Index="1024"/></Row><Row ss:Height="14,2583"><Cell ss:Index="1024"/></Row><Row ss:Height="14,2583"><Cell ss:Index="1024"/></Row><Row ss:Height="14,2583"><Cell ss:Index="1024"/></Row><Row ss:Height="14,2583"><Cell ss:Index="1024"/></Row><Row ss:Height="14,2583"><Cell ss:Index="1024"/></Row><Row ss:Height="14,2583"><Cell ss:Index="1024"/></Row><Row ss:Height="14,2583"><Cell ss:Index="1024"/></Row><Row ss:Height="14,2583"><Cell ss:Index="1024"/></Row><Row ss:Height="14,2583"><Cell ss:Index="1024"/></Row><Row ss:Height="14,2583"><Cell ss:Index="1024"/></Row><Row ss:Height="14,2583"><Cell ss:Index="1024"/></Row><Row ss:Height="14,2583"><Cell ss:Index="1024"/></Row><Row ss:Height="14,2583"><Cell ss:Index="1024"/></Row><Row ss:Height="14,2583"><Cell ss:Index="1024"/></Row><Row ss:Height="14,2583"><Cell ss:Index="1024"/></Row><Row ss:Height="14,2583"><Cell ss:Index="1024"/></Row><Row ss:Height="14,2583"><Cell ss:Index="1024"/></Row><Row ss:Height="14,2583"><Cell ss:Index="1024"/></Row><Row ss:Height="14,2583"><Cell ss:Index="1024"/></Row><Row ss:Height="14,2583"><Cell ss:Index="1024"/></Row><Row ss:Height="14,2583"><Cell ss:Index="1024"/></Row><Row ss:Height="14,2583"><Cell ss:Index="1024"/></Row><Row ss:Height="14,2583"><Cell ss:Index="1024"/></Row><Row ss:Height="14,2583"><Cell ss:Index="1024"/></Row><Row ss:Height="14,2583"><Cell ss:Index="1024"/></Row><Row ss:Height="14,2583"><Cell ss:Index="1024"/></Row><Row ss:Height="14,2583"><Cell ss:Index="1024"/></Row><Row ss:Height="14,2583"><Cell ss:Index="1024"/></Row><Row ss:Height="14,2583"><Cell ss:Index="1024"/></Row><Row ss:Height="14,2583"><Cell ss:Index="1024"/></Row><Row ss:Height="14,2583"><Cell ss:Index="1024"/></Row><Row ss:Height="14,2583"><Cell ss:Index="1024"/></Row><Row ss:Height="14,2583"><Cell ss:Index="1024"/></Row><Row ss:Height="14,2583"><Cell ss:Index="1024"/></Row><Row ss:Height="14,2583"><Cell ss:Index="1024"/></Row><Row ss:Height="14,2583"><Cell ss:Index="1024"/></Row><Row ss:Height="14,2583"><Cell ss:Index="1024"/></Row><Row ss:Height="14,2583"><Cell ss:Index="1024"/></Row><Row ss:Height="14,2583"><Cell ss:Index="1024"/></Row><Row ss:Height="14,2583"><Cell ss:Index="1024"/></Row><Row ss:Height="14,2583"><Cell ss:Index="1024"/></Row><Row ss:Height="14,2583"><Cell ss:Index="1024"/></Row><Row ss:Height="14,2583"><Cell ss:Index="1024"/></Row><Row ss:Height="14,2583"><Cell ss:Index="1024"/></Row><Row ss:Height="14,2583"><Cell ss:Index="1024"/></Row><Row ss:Height="14,2583"><Cell ss:Index="1024"/></Row><Row ss:Height="14,2583"><Cell ss:Index="1024"/></Row><Row ss:Height="14,2583"><Cell ss:Index="1024"/></Row><Row ss:Height="14,2583"><Cell ss:Index="1024"/></Row><Row ss:Height="14,2583"><Cell ss:Index="1024"/></Row><Row ss:Height="14,2583"><Cell ss:Index="1024"/></Row><Row ss:Height="14,2583"><Cell ss:Index="1024"/></Row><Row ss:Height="14,2583"><Cell ss:Index="1024"/></Row><Row ss:Height="14,2583"><Cell ss:Index="1024"/></Row><Row ss:Height="14,2583"><Cell ss:Index="1024"/></Row><Row ss:Height="14,2583"><Cell ss:Index="1024"/></Row><Row ss:Height="14,2583"><Cell ss:Index="1024"/></Row><Row ss:Height="14,2583"><Cell ss:Index="1024"/></Row><Row ss:Height="14,2583"><Cell ss:Index="1024"/></Row><Row ss:Height="14,2583"><Cell ss:Index="1024"/></Row><Row ss:Height="14,2583"><Cell ss:Index="1024"/></Row><Row ss:Height="14,2583"><Cell ss:Index="1024"/></Row><Row ss:Height="14,2583"><Cell ss:Index="1024"/></Row><Row ss:Height="14,2583"><Cell ss:Index="1024"/></Row><Row ss:Height="14,2583"><Cell ss:Index="1024"/></Row><Row ss:Height="14,2583"><Cell ss:Index="1024"/></Row><Row ss:Height="14,2583"><Cell ss:Index="1024"/></Row><Row ss:Height="14,2583"><Cell ss:Index="1024"/></Row><Row ss:Height="14,2583"><Cell ss:Index="1024"/></Row><Row ss:Height="14,2583"><Cell ss:Index="1024"/></Row><Row ss:Height="14,2583"><Cell ss:Index="1024"/></Row><Row ss:Height="14,2583"><Cell ss:Index="1024"/></Row><Row ss:Height="14,2583"><Cell ss:Index="1024"/></Row><Row ss:Height="14,2583"><Cell ss:Index="1024"/></Row><Row ss:Height="14,2583"><Cell ss:Index="1024"/></Row><Row ss:Height="14,2583"><Cell ss:Index="1024"/></Row><Row ss:Height="14,2583"><Cell ss:Index="1024"/></Row><Row ss:Height="14,2583"><Cell ss:Index="1024"/></Row><Row ss:Height="14,2583"><Cell ss:Index="1024"/></Row><Row ss:Height="14,2583"><Cell ss:Index="1024"/></Row><Row ss:Height="14,2583"><Cell ss:Index="1024"/></Row><Row ss:Height="14,2583"><Cell ss:Index="1024"/></Row><Row ss:Height="14,2583"><Cell ss:Index="1024"/></Row><Row ss:Height="14,2583"><Cell ss:Index="1024"/></Row><Row ss:Height="14,2583"><Cell ss:Index="1024"/></Row><Row ss:Height="14,2583"><Cell ss:Index="1024"/></Row><Row ss:Height="14,2583"><Cell ss:Index="1024"/></Row><Row ss:Height="14,2583"><Cell ss:Index="1024"/></Row><Row ss:Height="14,2583"><Cell ss:Index="1024"/></Row><Row ss:Height="14,2583"><Cell ss:Index="1024"/></Row><Row ss:Height="14,2583"><Cell ss:Index="1024"/></Row><Row ss:Height="14,2583"><Cell ss:Index="1024"/></Row><Row ss:Height="14,2583"><Cell ss:Index="1024"/></Row><Row ss:Height="14,2583"><Cell ss:Index="1024"/></Row><Row ss:Height="14,2583"><Cell ss:Index="1024"/></Row><Row ss:Height="14,2583"><Cell ss:Index="1024"/></Row><Row ss:Height="14,2583"><Cell ss:Index="1024"/></Row><Row ss:Height="14,2583"><Cell ss:Index="1024"/></Row><Row ss:Height="14,2583"><Cell ss:Index="1024"/></Row><Row ss:Height="14,2583"><Cell ss:Index="1024"/></Row><Row ss:Height="14,2583"><Cell ss:Index="1024"/></Row><Row ss:Height="14,2583"><Cell ss:Index="1024"/></Row><Row ss:Height="14,2583"><Cell ss:Index="1024"/></Row><Row ss:Height="14,2583"><Cell ss:Index="1024"/></Row><Row ss:Height="14,2583"><Cell ss:Index="1024"/></Row><Row ss:Height="14,2583"><Cell ss:Index="1024"/></Row><Row ss:Height="14,2583"><Cell ss:Index="1024"/></Row><Row ss:Height="14,2583"><Cell ss:Index="1024"/></Row><Row ss:Height="14,2583"><Cell ss:Index="1024"/></Row><Row ss:Height="14,2583"><Cell ss:Index="1024"/></Row><Row ss:Height="14,2583"><Cell ss:Index="1024"/></Row><Row ss:Height="14,2583"><Cell ss:Index="1024"/></Row><Row ss:Height="14,2583"><Cell ss:Index="1024"/></Row><Row ss:Height="14,2583"><Cell ss:Index="1024"/></Row><Row ss:Height="14,2583"><Cell ss:Index="1024"/></Row><Row ss:Height="14,2583"><Cell ss:Index="1024"/></Row><Row ss:Height="14,2583"><Cell ss:Index="1024"/></Row><Row ss:Height="14,2583"><Cell ss:Index="1024"/></Row><Row ss:Height="14,2583"><Cell ss:Index="1024"/></Row><Row ss:Height="14,2583"><Cell ss:Index="1024"/></Row><Row ss:Height="14,2583"><Cell ss:Index="1024"/></Row><Row ss:Height="14,2583"><Cell ss:Index="1024"/></Row><Row ss:Height="14,2583"><Cell ss:Index="1024"/></Row><Row ss:Height="14,2583"><Cell ss:Index="1024"/></Row><Row ss:Height="14,2583"><Cell ss:Index="1024"/></Row><Row ss:Height="14,2583"><Cell ss:Index="1024"/></Row><Row ss:Height="14,2583"><Cell ss:Index="1024"/></Row><Row ss:Height="14,2583"><Cell ss:Index="1024"/></Row><Row ss:Height="14,2583"><Cell ss:Index="1024"/></Row><Row ss:Height="14,2583"><Cell ss:Index="1024"/></Row><Row ss:Height="14,2583"><Cell ss:Index="1024"/></Row><Row ss:Height="14,2583"><Cell ss:Index="1024"/></Row><Row ss:Height="14,2583"><Cell ss:Index="1024"/></Row><Row ss:Height="14,2583"><Cell ss:Index="1024"/></Row><Row ss:Height="14,2583"><Cell ss:Index="1024"/></Row><Row ss:Height="14,2583"><Cell ss:Index="1024"/></Row><Row ss:Height="14,2583"><Cell ss:Index="1024"/></Row><Row ss:Height="14,2583"><Cell ss:Index="1024"/></Row><Row ss:Height="14,2583"><Cell ss:Index="1024"/></Row><Row ss:Height="14,2583"><Cell ss:Index="1024"/></Row><Row ss:Height="14,2583"><Cell ss:Index="1024"/></Row><Row ss:Height="14,2583"><Cell ss:Index="1024"/></Row><Row ss:Height="14,2583"><Cell ss:Index="1024"/></Row><Row ss:Height="14,2583"><Cell ss:Index="1024"/></Row><Row ss:Height="14,2583"><Cell ss:Index="1024"/></Row><Row ss:Height="14,2583"><Cell ss:Index="1024"/></Row><Row ss:Height="14,2583"><Cell ss:Index="1024"/></Row><Row ss:Height="14,2583"><Cell ss:Index="1024"/></Row><Row ss:Height="14,2583"><Cell ss:Index="1024"/></Row><Row ss:Height="14,2583"><Cell ss:Index="1024"/></Row><Row ss:Height="14,2583"><Cell ss:Index="1024"/></Row><Row ss:Height="14,2583"><Cell ss:Index="1024"/></Row><Row ss:Height="14,2583"><Cell ss:Index="1024"/></Row><Row ss:Height="14,2583"><Cell ss:Index="1024"/></Row><Row ss:Height="14,2583"><Cell ss:Index="1024"/></Row><Row ss:Height="14,2583"><Cell ss:Index="1024"/></Row><Row ss:Height="14,2583"><Cell ss:Index="1024"/></Row><Row ss:Height="14,2583"><Cell ss:Index="1024"/></Row><Row ss:Height="14,2583"><Cell ss:Index="1024"/></Row><Row ss:Height="14,2583"><Cell ss:Index="1024"/></Row><Row ss:Height="14,2583"><Cell ss:Index="1024"/></Row><Row ss:Height="14,2583"><Cell ss:Index="1024"/></Row><Row ss:Height="14,2583"><Cell ss:Index="1024"/></Row><Row ss:Height="14,2583"><Cell ss:Index="1024"/></Row><Row ss:Height="14,2583"><Cell ss:Index="1024"/></Row><Row ss:Height="14,2583"><Cell ss:Index="1024"/></Row><Row ss:Height="14,2583"><Cell ss:Index="1024"/></Row><Row ss:Height="14,2583"><Cell ss:Index="1024"/></Row><Row ss:Height="14,2583"><Cell ss:Index="1024"/></Row><Row ss:Height="14,2583"><Cell ss:Index="1024"/></Row><Row ss:Height="14,2583"><Cell ss:Index="1024"/></Row><Row ss:Height="14,2583"><Cell ss:Index="1024"/></Row><Row ss:Height="14,2583"><Cell ss:Index="1024"/></Row><Row ss:Height="14,2583"><Cell ss:Index="1024"/></Row><Row ss:Height="14,2583"><Cell ss:Index="1024"/></Row><Row ss:Height="14,2583"><Cell ss:Index="1024"/></Row><Row ss:Height="14,2583"><Cell ss:Index="1024"/></Row><Row ss:Height="14,2583"><Cell ss:Index="1024"/></Row><Row ss:Height="14,2583"><Cell ss:Index="1024"/></Row><Row ss:Height="14,2583"><Cell ss:Index="1024"/></Row><Row ss:Height="14,2583"><Cell ss:Index="1024"/></Row><Row ss:Height="14,2583"><Cell ss:Index="1024"/></Row><Row ss:Height="14,2583"><Cell ss:Index="1024"/></Row><Row ss:Height="14,2583"><Cell ss:Index="1024"/></Row><Row ss:Height="14,2583"><Cell ss:Index="1024"/></Row><Row ss:Height="14,2583"><Cell ss:Index="1024"/></Row><Row ss:Height="14,2583"><Cell ss:Index="1024"/></Row><Row ss:Height="14,2583"><Cell ss:Index="1024"/></Row><Row ss:Height="14,2583"><Cell ss:Index="1024"/></Row><Row ss:Height="14,2583"><Cell ss:Index="1024"/></Row><Row ss:Height="14,2583"><Cell ss:Index="1024"/></Row><Row ss:Height="14,2583"><Cell ss:Index="1024"/></Row><Row ss:Height="14,2583"><Cell ss:Index="1024"/></Row><Row ss:Height="14,2583"><Cell ss:Index="1024"/></Row><Row ss:Height="14,2583"><Cell ss:Index="1024"/></Row><Row ss:Height="14,2583"><Cell ss:Index="1024"/></Row><Row ss:Height="14,2583"><Cell ss:Index="1024"/></Row><Row ss:Height="14,2583"><Cell ss:Index="1024"/></Row><Row ss:Height="14,2583"><Cell ss:Index="1024"/></Row><Row ss:Height="14,2583"><Cell ss:Index="1024"/></Row><Row ss:Height="14,2583"><Cell ss:Index="1024"/></Row><Row ss:Height="14,2583"><Cell ss:Index="1024"/></Row><Row ss:Height="14,2583"><Cell ss:Index="1024"/></Row><Row ss:Height="14,2583"><Cell ss:Index="1024"/></Row><Row ss:Height="14,2583"><Cell ss:Index="1024"/></Row><Row ss:Height="14,2583"><Cell ss:Index="1024"/></Row><Row ss:Height="14,2583"><Cell ss:Index="1024"/></Row><Row ss:Height="14,2583"><Cell ss:Index="1024"/></Row><Row ss:Height="14,2583"><Cell ss:Index="1024"/></Row><Row ss:Height="14,2583"><Cell ss:Index="1024"/></Row><Row ss:Height="14,2583"><Cell ss:Index="1024"/></Row><Row ss:Height="14,2583"><Cell ss:Index="1024"/></Row><Row ss:Height="14,2583"><Cell ss:Index="1024"/></Row><Row ss:Height="14,2583"><Cell ss:Index="1024"/></Row><Row ss:Height="14,2583"><Cell ss:Index="1024"/></Row><Row ss:Height="14,2583"><Cell ss:Index="1024"/></Row><Row ss:Height="14,2583"><Cell ss:Index="1024"/></Row><Row ss:Height="14,2583"><Cell ss:Index="1024"/></Row><Row ss:Height="14,2583"><Cell ss:Index="1024"/></Row><Row ss:Height="14,2583"><Cell ss:Index="1024"/></Row><Row ss:Height="14,2583"><Cell ss:Index="1024"/></Row><Row ss:Height="14,2583"><Cell ss:Index="1024"/></Row><Row ss:Height="14,2583"><Cell ss:Index="1024"/></Row><Row ss:Height="14,2583"><Cell ss:Index="1024"/></Row><Row ss:Height="14,2583"><Cell ss:Index="1024"/></Row><Row ss:Height="14,2583"><Cell ss:Index="1024"/></Row><Row ss:Height="14,2583"><Cell ss:Index="1024"/></Row><Row ss:Height="14,2583"><Cell ss:Index="1024"/></Row><Row ss:Height="14,2583"><Cell ss:Index="1024"/></Row><Row ss:Height="14,2583"><Cell ss:Index="1024"/></Row><Row ss:Height="14,2583"><Cell ss:Index="1024"/></Row><Row ss:Height="14,2583"><Cell ss:Index="1024"/></Row><Row ss:Height="14,2583"><Cell ss:Index="1024"/></Row><Row ss:Height="14,2583"><Cell ss:Index="1024"/></Row><Row ss:Height="14,2583"><Cell ss:Index="1024"/></Row><Row ss:Height="14,2583"><Cell ss:Index="1024"/></Row><Row ss:Height="14,2583"><Cell ss:Index="1024"/></Row><Row ss:Height="14,2583"><Cell ss:Index="1024"/></Row><Row ss:Height="14,2583"><Cell ss:Index="1024"/></Row><Row ss:Height="14,2583"><Cell ss:Index="1024"/></Row><Row ss:Height="14,2583"><Cell ss:Index="1024"/></Row><Row ss:Height="14,2583"><Cell ss:Index="1024"/></Row><Row ss:Height="14,2583"><Cell ss:Index="1024"/></Row><Row ss:Height="14,2583"><Cell ss:Index="1024"/></Row><Row ss:Height="14,2583"><Cell ss:Index="1024"/></Row><Row ss:Height="14,2583"><Cell ss:Index="1024"/></Row><Row ss:Height="14,2583"><Cell ss:Index="1024"/></Row><Row ss:Height="14,2583"><Cell ss:Index="1024"/></Row><Row ss:Height="14,2583"><Cell ss:Index="1024"/></Row><Row ss:Height="14,2583"><Cell ss:Index="1024"/></Row><Row ss:Height="14,2583"><Cell ss:Index="1024"/></Row><Row ss:Height="14,2583"><Cell ss:Index="1024"/></Row><Row ss:Height="14,2583"><Cell ss:Index="1024"/></Row><Row ss:Height="14,2583"><Cell ss:Index="1024"/></Row><Row ss:Height="14,2583"><Cell ss:Index="1024"/></Row><Row ss:Height="14,2583"><Cell ss:Index="1024"/></Row><Row ss:Height="14,2583"><Cell ss:Index="1024"/></Row><Row ss:Height="14,2583"><Cell ss:Index="1024"/></Row><Row ss:Height="14,2583"><Cell ss:Index="1024"/></Row><Row ss:Height="14,2583"><Cell ss:Index="1024"/></Row><Row ss:Height="14,2583"><Cell ss:Index="1024"/></Row><Row ss:Height="14,2583"><Cell ss:Index="1024"/></Row><Row ss:Height="14,2583"><Cell ss:Index="1024"/></Row><Row ss:Height="14,2583"><Cell ss:Index="1024"/></Row><Row ss:Height="14,2583"><Cell ss:Index="1024"/></Row><Row ss:Height="14,2583"><Cell ss:Index="1024"/></Row><Row ss:Height="14,2583"><Cell ss:Index="1024"/></Row><Row ss:Height="14,2583"><Cell ss:Index="1024"/></Row><Row ss:Height="14,2583"><Cell ss:Index="1024"/></Row><Row ss:Height="14,2583"><Cell ss:Index="1024"/></Row><Row ss:Height="14,2583"><Cell ss:Index="1024"/></Row><Row ss:Height="14,2583"><Cell ss:Index="1024"/></Row><Row ss:Height="14,2583"><Cell ss:Index="1024"/></Row><Row ss:Height="14,2583"><Cell ss:Index="1024"/></Row><Row ss:Height="14,2583"><Cell ss:Index="1024"/></Row><Row ss:Height="14,2583"><Cell ss:Index="1024"/></Row><Row ss:Height="14,2583"><Cell ss:Index="1024"/></Row><Row ss:Height="14,2583"><Cell ss:Index="1024"/></Row><Row ss:Height="14,2583"><Cell ss:Index="1024"/></Row><Row ss:Height="14,2583"><Cell ss:Index="1024"/></Row><Row ss:Height="14,2583"><Cell ss:Index="1024"/></Row><Row ss:Height="14,2583"><Cell ss:Index="1024"/></Row><Row ss:Height="14,2583"><Cell ss:Index="1024"/></Row><Row ss:Height="14,2583"><Cell ss:Index="1024"/></Row><Row ss:Height="14,2583"><Cell ss:Index="1024"/></Row><Row ss:Height="14,2583"><Cell ss:Index="1024"/></Row><Row ss:Height="14,2583"><Cell ss:Index="1024"/></Row><Row ss:Height="14,2583"><Cell ss:Index="1024"/></Row><Row ss:Height="14,2583"><Cell ss:Index="1024"/></Row><Row ss:Height="14,2583"><Cell ss:Index="1024"/></Row><Row ss:Height="14,2583"><Cell ss:Index="1024"/></Row><Row ss:Height="14,2583"><Cell ss:Index="1024"/></Row><Row ss:Height="14,2583"><Cell ss:Index="1024"/></Row><Row ss:Height="14,2583"><Cell ss:Index="1024"/></Row><Row ss:Height="14,2583"><Cell ss:Index="1024"/></Row><Row ss:Height="14,2583"><Cell ss:Index="1024"/></Row><Row ss:Height="14,2583"><Cell ss:Index="1024"/></Row><Row ss:Height="14,2583"><Cell ss:Index="1024"/></Row><Row ss:Height="14,2583"><Cell ss:Index="1024"/></Row><Row ss:Height="14,2583"><Cell ss:Index="1024"/></Row><Row ss:Height="14,2583"><Cell ss:Index="1024"/></Row><Row ss:Height="14,2583"><Cell ss:Index="1024"/></Row><Row ss:Height="14,2583"><Cell ss:Index="1024"/></Row><Row ss:Height="14,2583"><Cell ss:Index="1024"/></Row><Row ss:Height="14,2583"><Cell ss:Index="1024"/></Row><Row ss:Height="14,2583"><Cell ss:Index="1024"/></Row><Row ss:Height="14,2583"><Cell ss:Index="1024"/></Row><Row ss:Height="14,2583"><Cell ss:Index="1024"/></Row><Row ss:Height="14,2583"><Cell ss:Index="1024"/></Row><Row ss:Height="14,2583"><Cell ss:Index="1024"/></Row><Row ss:Height="14,2583"><Cell ss:Index="1024"/></Row><Row ss:Height="14,2583"><Cell ss:Index="1024"/></Row><Row ss:Height="14,2583"><Cell ss:Index="1024"/></Row><Row ss:Height="14,2583"><Cell ss:Index="1024"/></Row><Row ss:Height="14,2583"><Cell ss:Index="1024"/></Row><Row ss:Height="14,2583"><Cell ss:Index="1024"/></Row><Row ss:Height="14,2583"><Cell ss:Index="1024"/></Row><Row ss:Height="14,2583"><Cell ss:Index="1024"/></Row><Row ss:Height="14,2583"><Cell ss:Index="1024"/></Row><Row ss:Height="14,2583"><Cell ss:Index="1024"/></Row><Row ss:Height="14,2583"><Cell ss:Index="1024"/></Row><Row ss:Height="14,2583"><Cell ss:Index="1024"/></Row><Row ss:Height="14,2583"><Cell ss:Index="1024"/></Row><Row ss:Height="14,2583"><Cell ss:Index="1024"/></Row><Row ss:Height="14,2583"><Cell ss:Index="1024"/></Row><Row ss:Height="14,2583"><Cell ss:Index="1024"/></Row><Row ss:Height="14,2583"><Cell ss:Index="1024"/></Row><Row ss:Height="14,2583"><Cell ss:Index="1024"/></Row><Row ss:Height="14,2583"><Cell ss:Index="1024"/></Row><Row ss:Height="14,2583"><Cell ss:Index="1024"/></Row><Row ss:Height="14,2583"><Cell ss:Index="1024"/></Row><Row ss:Height="14,2583"><Cell ss:Index="1024"/></Row><Row ss:Height="14,2583"><Cell ss:Index="1024"/></Row><Row ss:Height="14,2583"><Cell ss:Index="1024"/></Row><Row ss:Height="14,2583"><Cell ss:Index="1024"/></Row><Row ss:Height="14,2583"><Cell ss:Index="1024"/></Row><Row ss:Height="14,2583"><Cell ss:Index="1024"/></Row><Row ss:Height="14,2583"><Cell ss:Index="1024"/></Row><Row ss:Height="14,2583"><Cell ss:Index="1024"/></Row><Row ss:Height="14,2583"><Cell ss:Index="1024"/></Row><Row ss:Height="14,2583"><Cell ss:Index="1024"/></Row><Row ss:Height="14,2583"><Cell ss:Index="1024"/></Row><Row ss:Height="14,2583"><Cell ss:Index="1024"/></Row><Row ss:Height="14,2583"><Cell ss:Index="1024"/></Row><Row ss:Height="14,2583"><Cell ss:Index="1024"/></Row><Row ss:Height="14,2583"><Cell ss:Index="1024"/></Row><Row ss:Height="14,2583"><Cell ss:Index="1024"/></Row><Row ss:Height="14,2583"><Cell ss:Index="1024"/></Row><Row ss:Height="14,2583"><Cell ss:Index="1024"/></Row><Row ss:Height="14,2583"><Cell ss:Index="1024"/></Row><Row ss:Height="14,2583"><Cell ss:Index="1024"/></Row><Row ss:Height="14,2583"><Cell ss:Index="1024"/></Row><Row ss:Height="14,2583"><Cell ss:Index="1024"/></Row><Row ss:Height="14,2583"><Cell ss:Index="1024"/></Row><Row ss:Height="14,2583"><Cell ss:Index="1024"/></Row><Row ss:Height="14,2583"><Cell ss:Index="1024"/></Row><Row ss:Height="14,2583"><Cell ss:Index="1024"/></Row><Row ss:Height="14,2583"><Cell ss:Index="1024"/></Row><Row ss:Height="14,2583"><Cell ss:Index="1024"/></Row><Row ss:Height="14,2583"><Cell ss:Index="1024"/></Row><Row ss:Height="14,2583"><Cell ss:Index="1024"/></Row><Row ss:Height="14,2583"><Cell ss:Index="1024"/></Row><Row ss:Height="14,2583"><Cell ss:Index="1024"/></Row><Row ss:Height="14,2583"><Cell ss:Index="1024"/></Row><Row ss:Height="14,2583"><Cell ss:Index="1024"/></Row><Row ss:Height="14,2583"><Cell ss:Index="1024"/></Row><Row ss:Height="14,2583"><Cell ss:Index="1024"/></Row><Row ss:Height="14,2583"><Cell ss:Index="1024"/></Row><Row ss:Height="14,2583"><Cell ss:Index="1024"/></Row><Row ss:Height="14,2583"><Cell ss:Index="1024"/></Row><Row ss:Height="14,2583"><Cell ss:Index="1024"/></Row><Row ss:Height="14,2583"><Cell ss:Index="1024"/></Row><Row ss:Height="14,2583"><Cell ss:Index="1024"/></Row><Row ss:Height="14,2583"><Cell ss:Index="1024"/></Row><Row ss:Height="14,2583"><Cell ss:Index="1024"/></Row><Row ss:Height="14,2583"><Cell ss:Index="1024"/></Row><Row ss:Height="14,2583"><Cell ss:Index="1024"/></Row><Row ss:Height="14,2583"><Cell ss:Index="1024"/></Row><Row ss:Height="14,2583"><Cell ss:Index="1024"/></Row><Row ss:Height="14,2583"><Cell ss:Index="1024"/></Row><Row ss:Height="14,2583"><Cell ss:Index="1024"/></Row><Row ss:Height="14,2583"><Cell ss:Index="1024"/></Row><Row ss:Height="14,2583"><Cell ss:Index="1024"/></Row><Row ss:Height="14,2583"><Cell ss:Index="1024"/></Row><Row ss:Height="14,2583"><Cell ss:Index="1024"/></Row><Row ss:Height="14,2583"><Cell ss:Index="1024"/></Row><Row ss:Height="14,2583"><Cell ss:Index="1024"/></Row><Row ss:Height="14,2583"><Cell ss:Index="1024"/></Row><Row ss:Height="14,2583"><Cell ss:Index="1024"/></Row><Row ss:Height="14,2583"><Cell ss:Index="1024"/></Row><Row ss:Height="14,2583"><Cell ss:Index="1024"/></Row><Row ss:Height="14,2583"><Cell ss:Index="1024"/></Row><Row ss:Height="14,2583"><Cell ss:Index="1024"/></Row><Row ss:Height="14,2583"><Cell ss:Index="1024"/></Row><Row ss:Height="14,2583"><Cell ss:Index="1024"/></Row><Row ss:Height="14,2583"><Cell ss:Index="1024"/></Row><Row ss:Height="14,2583"><Cell ss:Index="1024"/></Row><Row ss:Height="14,2583"><Cell ss:Index="1024"/></Row><Row ss:Height="14,2583"><Cell ss:Index="1024"/></Row><Row ss:Height="14,2583"><Cell ss:Index="1024"/></Row><Row ss:Height="14,2583"><Cell ss:Index="1024"/></Row><Row ss:Height="14,2583"><Cell ss:Index="1024"/></Row><Row ss:Height="14,2583"><Cell ss:Index="1024"/></Row><Row ss:Height="14,2583"><Cell ss:Index="1024"/></Row><Row ss:Height="14,2583"><Cell ss:Index="1024"/></Row><Row ss:Height="14,2583"><Cell ss:Index="1024"/></Row><Row ss:Height="14,2583"><Cell ss:Index="1024"/></Row><Row ss:Height="14,2583"><Cell ss:Index="1024"/></Row><Row ss:Height="14,2583"><Cell ss:Index="1024"/></Row><Row ss:Height="14,2583"><Cell ss:Index="1024"/></Row><Row ss:Height="14,2583"><Cell ss:Index="1024"/></Row><Row ss:Height="14,2583"><Cell ss:Index="1024"/></Row><Row ss:Height="14,2583"><Cell ss:Index="1024"/></Row><Row ss:Height="14,2583"><Cell ss:Index="1024"/></Row><Row ss:Height="14,2583"><Cell ss:Index="1024"/></Row><Row ss:Height="14,2583"><Cell ss:Index="1024"/></Row><Row ss:Height="14,2583"><Cell ss:Index="1024"/></Row><Row ss:Height="14,2583"><Cell ss:Index="1024"/></Row><Row ss:Height="14,2583"><Cell ss:Index="1024"/></Row><Row ss:Height="14,2583"><Cell ss:Index="1024"/></Row><Row ss:Height="14,2583"><Cell ss:Index="1024"/></Row><Row ss:Height="14,2583"><Cell ss:Index="1024"/></Row><Row ss:Height="14,2583"><Cell ss:Index="1024"/></Row><Row ss:Height="14,2583"><Cell ss:Index="1024"/></Row><Row ss:Height="14,2583"><Cell ss:Index="1024"/></Row><Row ss:Height="14,2583"><Cell ss:Index="1024"/></Row><Row ss:Height="14,2583"><Cell ss:Index="1024"/></Row><Row ss:Height="14,2583"><Cell ss:Index="1024"/></Row><Row ss:Height="14,2583"><Cell ss:Index="1024"/></Row><Row ss:Height="14,2583"><Cell ss:Index="1024"/></Row><Row ss:Height="14,2583"><Cell ss:Index="1024"/></Row><Row ss:Height="14,2583"><Cell ss:Index="1024"/></Row><Row ss:Height="14,2583"><Cell ss:Index="1024"/></Row><Row ss:Height="14,2583"><Cell ss:Index="1024"/></Row><Row ss:Height="14,2583"><Cell ss:Index="1024"/></Row><Row ss:Height="14,2583"><Cell ss:Index="1024"/></Row><Row ss:Height="14,2583"><Cell ss:Index="1024"/></Row><Row ss:Height="14,2583"><Cell ss:Index="1024"/></Row><Row ss:Height="14,2583"><Cell ss:Index="1024"/></Row><Row ss:Height="14,2583"><Cell ss:Index="1024"/></Row><Row ss:Height="14,2583"><Cell ss:Index="1024"/></Row><Row ss:Height="14,2583"><Cell ss:Index="1024"/></Row><Row ss:Height="14,2583"><Cell ss:Index="1024"/></Row><Row ss:Height="14,2583"><Cell ss:Index="1024"/></Row><Row ss:Height="14,2583"><Cell ss:Index="1024"/></Row><Row ss:Height="14,2583"><Cell ss:Index="1024"/></Row><Row ss:Height="14,2583"><Cell ss:Index="1024"/></Row><Row ss:Height="14,2583"><Cell ss:Index="1024"/></Row><Row ss:Height="14,2583"><Cell ss:Index="1024"/></Row><Row ss:Height="14,2583"><Cell ss:Index="1024"/></Row><Row ss:Height="14,2583"><Cell ss:Index="1024"/></Row><Row ss:Height="14,2583"><Cell ss:Index="1024"/></Row><Row ss:Height="14,2583"><Cell ss:Index="1024"/></Row><Row ss:Height="14,2583"><Cell ss:Index="1024"/></Row><Row ss:Height="14,2583"><Cell ss:Index="1024"/></Row><Row ss:Height="14,2583"><Cell ss:Index="1024"/></Row><Row ss:Height="14,2583"><Cell ss:Index="1024"/></Row><Row ss:Height="14,2583"><Cell ss:Index="1024"/></Row><Row ss:Height="14,2583"><Cell ss:Index="1024"/></Row><Row ss:Height="14,2583"><Cell ss:Index="1024"/></Row><Row ss:Height="14,2583"><Cell ss:Index="1024"/></Row><Row ss:Height="14,2583"><Cell ss:Index="1024"/></Row><Row ss:Height="14,2583"><Cell ss:Index="1024"/></Row><Row ss:Height="14,2583"><Cell ss:Index="1024"/></Row><Row ss:Height="14,2583"><Cell ss:Index="1024"/></Row><Row ss:Height="14,2583"><Cell ss:Index="1024"/></Row><Row ss:Height="14,2583"><Cell ss:Index="1024"/></Row><Row ss:Height="14,2583"><Cell ss:Index="1024"/></Row><Row ss:Height="14,2583"><Cell ss:Index="1024"/></Row><Row ss:Height="14,2583"><Cell ss:Index="1024"/></Row><Row ss:Height="14,2583"><Cell ss:Index="1024"/></Row><Row ss:Height="14,2583"><Cell ss:Index="1024"/></Row><Row ss:Height="14,2583"><Cell ss:Index="1024"/></Row><Row ss:Height="14,2583"><Cell ss:Index="1024"/></Row><Row ss:Height="14,2583"><Cell ss:Index="1024"/></Row><Row ss:Height="14,2583"><Cell ss:Index="1024"/></Row><Row ss:Height="14,2583"><Cell ss:Index="1024"/></Row><Row ss:Height="14,2583"><Cell ss:Index="1024"/></Row><Row ss:Height="14,2583"><Cell ss:Index="1024"/></Row><Row ss:Height="14,2583"><Cell ss:Index="1024"/></Row><Row ss:Height="14,2583"><Cell ss:Index="1024"/></Row><Row ss:Height="14,2583"><Cell ss:Index="1024"/></Row><Row ss:Height="14,2583"><Cell ss:Index="1024"/></Row><Row ss:Height="14,2583"><Cell ss:Index="1024"/></Row><Row ss:Height="14,2583"><Cell ss:Index="1024"/></Row><Row ss:Height="14,2583"><Cell ss:Index="1024"/></Row><Row ss:Height="14,2583"><Cell ss:Index="1024"/></Row><Row ss:Height="14,2583"><Cell ss:Index="1024"/></Row><Row ss:Height="14,2583"><Cell ss:Index="1024"/></Row><Row ss:Height="14,2583"><Cell ss:Index="1024"/></Row><Row ss:Height="14,2583"><Cell ss:Index="1024"/></Row><Row ss:Height="14,2583"><Cell ss:Index="1024"/></Row><Row ss:Height="14,2583"><Cell ss:Index="1024"/></Row><Row ss:Height="14,2583"><Cell ss:Index="1024"/></Row><Row ss:Height="14,2583"><Cell ss:Index="1024"/></Row><Row ss:Height="14,2583"><Cell ss:Index="1024"/></Row><Row ss:Height="14,2583"><Cell ss:Index="1024"/></Row><Row ss:Height="14,2583"><Cell ss:Index="1024"/></Row><Row ss:Height="14,2583"><Cell ss:Index="1024"/></Row><Row ss:Height="14,2583"><Cell ss:Index="1024"/></Row><Row ss:Height="14,2583"><Cell ss:Index="1024"/></Row><Row ss:Height="14,2583"><Cell ss:Index="1024"/></Row><Row ss:Height="14,2583"><Cell ss:Index="1024"/></Row><Row ss:Height="14,2583"><Cell ss:Index="1024"/></Row><Row ss:Height="14,2583"><Cell ss:Index="1024"/></Row><Row ss:Height="14,2583"><Cell ss:Index="1024"/></Row><Row ss:Height="14,2583"><Cell ss:Index="1024"/></Row><Row ss:Height="14,2583"><Cell ss:Index="1024"/></Row><Row ss:Height="14,2583"><Cell ss:Index="1024"/></Row><Row ss:Height="14,2583"><Cell ss:Index="1024"/></Row><Row ss:Height="14,2583"><Cell ss:Index="1024"/></Row><Row ss:Height="14,2583"><Cell ss:Index="1024"/></Row><Row ss:Height="14,2583"><Cell ss:Index="1024"/></Row><Row ss:Height="14,2583"><Cell ss:Index="1024"/></Row><Row ss:Height="14,2583"><Cell ss:Index="1024"/></Row><Row ss:Height="14,2583"><Cell ss:Index="1024"/></Row><Row ss:Height="14,2583"><Cell ss:Index="1024"/></Row><Row ss:Height="14,2583"><Cell ss:Index="1024"/></Row><Row ss:Height="14,2583"><Cell ss:Index="1024"/></Row><Row ss:Height="14,2583"><Cell ss:Index="1024"/></Row><Row ss:Height="14,2583"><Cell ss:Index="1024"/></Row><Row ss:Height="14,2583"><Cell ss:Index="1024"/></Row><Row ss:Height="14,2583"><Cell ss:Index="1024"/></Row><Row ss:Height="14,2583"><Cell ss:Index="1024"/></Row><Row ss:Height="14,2583"><Cell ss:Index="1024"/></Row><Row ss:Height="14,2583"><Cell ss:Index="1024"/></Row><Row ss:Height="14,2583"><Cell ss:Index="1024"/></Row><Row ss:Height="14,2583"><Cell ss:Index="1024"/></Row><Row ss:Height="14,2583"><Cell ss:Index="1024"/></Row><Row ss:Height="14,2583"><Cell ss:Index="1024"/></Row><Row ss:Height="14,2583"><Cell ss:Index="1024"/></Row><Row ss:Height="14,2583"><Cell ss:Index="1024"/></Row><Row ss:Height="14,2583"><Cell ss:Index="1024"/></Row><Row ss:Height="14,2583"><Cell ss:Index="1024"/></Row><Row ss:Height="14,2583"><Cell ss:Index="1024"/></Row><Row ss:Height="14,2583"><Cell ss:Index="1024"/></Row><Row ss:Height="14,2583"><Cell ss:Index="1024"/></Row><Row ss:Height="14,2583"><Cell ss:Index="1024"/></Row><Row ss:Height="14,2583"><Cell ss:Index="1024"/></Row><Row ss:Height="14,2583"><Cell ss:Index="1024"/></Row><Row ss:Height="14,2583"><Cell ss:Index="1024"/></Row><Row ss:Height="14,2583"><Cell ss:Index="1024"/></Row><Row ss:Height="14,2583"><Cell ss:Index="1024"/></Row><Row ss:Height="14,2583"><Cell ss:Index="1024"/></Row><Row ss:Height="14,2583"><Cell ss:Index="1024"/></Row><Row ss:Height="14,2583"><Cell ss:Index="1024"/></Row><Row ss:Height="14,2583"><Cell ss:Index="1024"/></Row><Row ss:Height="14,2583"><Cell ss:Index="1024"/></Row><Row ss:Height="14,2583"><Cell ss:Index="1024"/></Row><Row ss:Height="14,2583"><Cell ss:Index="1024"/></Row><Row ss:Height="14,2583"><Cell ss:Index="1024"/></Row><Row ss:Height="14,2583"><Cell ss:Index="1024"/></Row><Row ss:Height="14,2583"><Cell ss:Index="1024"/></Row><Row ss:Height="14,2583"><Cell ss:Index="1024"/></Row><Row ss:Height="14,2583"><Cell ss:Index="1024"/></Row><Row ss:Height="14,2583"><Cell ss:Index="1024"/></Row><Row ss:Height="14,2583"><Cell ss:Index="1024"/></Row><Row ss:Height="14,2583"><Cell ss:Index="1024"/></Row><Row ss:Height="14,2583"><Cell ss:Index="1024"/></Row><Row ss:Height="14,2583"><Cell ss:Index="1024"/></Row><Row ss:Height="14,2583"><Cell ss:Index="1024"/></Row><Row ss:Height="14,2583"><Cell ss:Index="1024"/></Row><Row ss:Height="14,2583"><Cell ss:Index="1024"/></Row><Row ss:Height="14,2583"><Cell ss:Index="1024"/></Row><Row ss:Height="14,2583"><Cell ss:Index="1024"/></Row><Row ss:Height="14,2583"><Cell ss:Index="1024"/></Row><Row ss:Height="14,2583"><Cell ss:Index="1024"/></Row><Row ss:Height="14,2583"><Cell ss:Index="1024"/></Row><Row ss:Height="14,2583"><Cell ss:Index="1024"/></Row><Row ss:Height="14,2583"><Cell ss:Index="1024"/></Row><Row ss:Height="14,2583"><Cell ss:Index="1024"/></Row><Row ss:Height="14,2583"><Cell ss:Index="1024"/></Row><Row ss:Height="14,2583"><Cell ss:Index="1024"/></Row><Row ss:Height="14,2583"><Cell ss:Index="1024"/></Row><Row ss:Height="14,2583"><Cell ss:Index="1024"/></Row><Row ss:Height="14,2583"><Cell ss:Index="1024"/></Row><Row ss:Height="14,2583"><Cell ss:Index="1024"/></Row><Row ss:Height="14,2583"><Cell ss:Index="1024"/></Row><Row ss:Height="14,2583"><Cell ss:Index="1024"/></Row><Row ss:Height="14,2583"><Cell ss:Index="1024"/></Row><Row ss:Height="14,2583"><Cell ss:Index="1024"/></Row><Row ss:Height="14,2583"><Cell ss:Index="1024"/></Row><Row ss:Height="14,2583"><Cell ss:Index="1024"/></Row><Row ss:Height="14,2583"><Cell ss:Index="1024"/></Row><Row ss:Height="14,2583"><Cell ss:Index="1024"/></Row><Row ss:Height="14,2583"><Cell ss:Index="1024"/></Row><Row ss:Height="14,2583"><Cell ss:Index="1024"/></Row><Row ss:Height="14,2583"><Cell ss:Index="1024"/></Row><Row ss:Height="14,2583"><Cell ss:Index="1024"/></Row><Row ss:Height="14,2583"><Cell ss:Index="1024"/></Row><Row ss:Height="14,2583"><Cell ss:Index="1024"/></Row><Row ss:Height="14,2583"><Cell ss:Index="1024"/></Row><Row ss:Height="14,2583"><Cell ss:Index="1024"/></Row><Row ss:Height="14,2583"><Cell ss:Index="1024"/></Row><Row ss:Height="14,2583"><Cell ss:Index="1024"/></Row><Row ss:Height="14,2583"><Cell ss:Index="1024"/></Row><Row ss:Height="14,2583"><Cell ss:Index="1024"/></Row><Row ss:Height="14,2583"><Cell ss:Index="1024"/></Row><Row ss:Height="14,2583"><Cell ss:Index="1024"/></Row><Row ss:Height="14,2583"><Cell ss:Index="1024"/></Row><Row ss:Height="14,2583"><Cell ss:Index="1024"/></Row><Row ss:Height="14,2583"><Cell ss:Index="1024"/></Row><Row ss:Height="14,2583"><Cell ss:Index="1024"/></Row><Row ss:Height="14,2583"><Cell ss:Index="1024"/></Row><Row ss:Height="14,2583"><Cell ss:Index="1024"/></Row><Row ss:Height="14,2583"><Cell ss:Index="1024"/></Row><Row ss:Height="14,2583"><Cell ss:Index="1024"/></Row><Row ss:Height="14,2583"><Cell ss:Index="1024"/></Row><Row ss:Height="14,2583"><Cell ss:Index="1024"/></Row><Row ss:Height="14,2583"><Cell ss:Index="1024"/></Row><Row ss:Height="14,2583"><Cell ss:Index="1024"/></Row><Row ss:Height="14,2583"><Cell ss:Index="1024"/></Row><Row ss:Height="14,2583"><Cell ss:Index="1024"/></Row><Row ss:Height="14,2583"><Cell ss:Index="1024"/></Row><Row ss:Height="14,2583"><Cell ss:Index="1024"/></Row><Row ss:Height="14,2583"><Cell ss:Index="1024"/></Row><Row ss:Height="14,2583"><Cell ss:Index="1024"/></Row><Row ss:Height="14,2583"><Cell ss:Index="1024"/></Row><Row ss:Height="14,2583"><Cell ss:Index="1024"/></Row><Row ss:Height="14,2583"><Cell ss:Index="1024"/></Row><Row ss:Height="14,2583"><Cell ss:Index="1024"/></Row><Row ss:Height="14,2583"><Cell ss:Index="1024"/></Row><Row ss:Height="14,2583"><Cell ss:Index="1024"/></Row><Row ss:Height="14,2583"><Cell ss:Index="1024"/></Row><Row ss:Height="14,2583"><Cell ss:Index="1024"/></Row><Row ss:Height="14,2583"><Cell ss:Index="1024"/></Row><Row ss:Height="14,2583"><Cell ss:Index="1024"/></Row><Row ss:Height="14,2583"><Cell ss:Index="1024"/></Row><Row ss:Height="14,2583"><Cell ss:Index="1024"/></Row><Row ss:Height="14,2583"><Cell ss:Index="1024"/></Row><Row ss:Height="14,2583"><Cell ss:Index="1024"/></Row><Row ss:Height="14,2583"><Cell ss:Index="1024"/></Row><Row ss:Height="14,2583"><Cell ss:Index="1024"/></Row><Row ss:Height="14,2583"><Cell ss:Index="1024"/></Row><Row ss:Height="14,2583"><Cell ss:Index="1024"/></Row><Row ss:Height="14,2583"><Cell ss:Index="1024"/></Row><Row ss:Height="14,2583"><Cell ss:Index="1024"/></Row><Row ss:Height="14,2583"><Cell ss:Index="1024"/></Row><Row ss:Height="14,2583"><Cell ss:Index="1024"/></Row><Row ss:Height="14,2583"><Cell ss:Index="1024"/></Row><Row ss:Height="14,2583"><Cell ss:Index="1024"/></Row><Row ss:Height="14,2583"><Cell ss:Index="1024"/></Row><Row ss:Height="14,2583"><Cell ss:Index="1024"/></Row><Row ss:Height="14,2583"><Cell ss:Index="1024"/></Row><Row ss:Height="14,2583"><Cell ss:Index="1024"/></Row><Row ss:Height="14,2583"><Cell ss:Index="1024"/></Row><Row ss:Height="14,2583"><Cell ss:Index="1024"/></Row><Row ss:Height="14,2583"><Cell ss:Index="1024"/></Row><Row ss:Height="14,2583"><Cell ss:Index="1024"/></Row><Row ss:Height="14,2583"><Cell ss:Index="1024"/></Row><Row ss:Height="14,2583"><Cell ss:Index="1024"/></Row><Row ss:Height="14,2583"><Cell ss:Index="1024"/></Row><Row ss:Height="14,2583"><Cell ss:Index="1024"/></Row><Row ss:Height="14,2583"><Cell ss:Index="1024"/></Row><Row ss:Height="14,2583"><Cell ss:Index="1024"/></Row><Row ss:Height="14,2583"><Cell ss:Index="1024"/></Row><Row ss:Height="14,2583"><Cell ss:Index="1024"/></Row><Row ss:Height="14,2583"><Cell ss:Index="1024"/></Row><Row ss:Height="14,2583"><Cell ss:Index="1024"/></Row><Row ss:Height="14,2583"><Cell ss:Index="1024"/></Row><Row ss:Height="14,2583"><Cell ss:Index="1024"/></Row><Row ss:Height="14,2583"><Cell ss:Index="1024"/></Row><Row ss:Height="14,2583"><Cell ss:Index="1024"/></Row><Row ss:Height="14,2583"><Cell ss:Index="1024"/></Row><Row ss:Height="14,2583"><Cell ss:Index="1024"/></Row><Row ss:Height="14,2583"><Cell ss:Index="1024"/></Row><Row ss:Height="14,2583"><Cell ss:Index="1024"/></Row><Row ss:Height="14,2583"><Cell ss:Index="1024"/></Row><Row ss:Height="14,2583"><Cell ss:Index="1024"/></Row><Row ss:Height="14,2583"><Cell ss:Index="1024"/></Row><Row ss:Height="14,2583"><Cell ss:Index="1024"/></Row><Row ss:Height="14,2583"><Cell ss:Index="1024"/></Row><Row ss:Height="14,2583"><Cell ss:Index="1024"/></Row><Row ss:Height="14,2583"><Cell ss:Index="1024"/></Row><Row ss:Height="14,2583"><Cell ss:Index="1024"/></Row><Row ss:Height="14,2583"><Cell ss:Index="1024"/></Row><Row ss:Height="14,2583"><Cell ss:Index="1024"/></Row><Row ss:Height="14,2583"><Cell ss:Index="1024"/></Row><Row ss:Height="14,2583"><Cell ss:Index="1024"/></Row><Row ss:Height="14,2583"><Cell ss:Index="1024"/></Row><Row ss:Height="14,2583"><Cell ss:Index="1024"/></Row><Row ss:Height="14,2583"><Cell ss:Index="1024"/></Row><Row ss:Height="14,2583"><Cell ss:Index="1024"/></Row><Row ss:Height="14,2583"><Cell ss:Index="1024"/></Row><Row ss:Height="14,2583"><Cell ss:Index="1024"/></Row><Row ss:Height="14,2583"><Cell ss:Index="1024"/></Row><Row ss:Height="14,2583"><Cell ss:Index="1024"/></Row><Row ss:Height="14,2583"><Cell ss:Index="1024"/></Row><Row ss:Height="14,2583"><Cell ss:Index="1024"/></Row><Row ss:Height="14,2583"><Cell ss:Index="1024"/></Row><Row ss:Height="14,2583"><Cell ss:Index="1024"/></Row><Row ss:Height="14,2583"><Cell ss:Index="1024"/></Row><Row ss:Height="14,2583"><Cell ss:Index="1024"/></Row><Row ss:Height="14,2583"><Cell ss:Index="1024"/></Row><Row ss:Height="14,2583"><Cell ss:Index="1024"/></Row><Row ss:Height="14,2583"><Cell ss:Index="1024"/></Row><Row ss:Height="14,2583"><Cell ss:Index="1024"/></Row><Row ss:Height="14,2583"><Cell ss:Index="1024"/></Row><Row ss:Height="14,2583"><Cell ss:Index="1024"/></Row><Row ss:Height="14,2583"><Cell ss:Index="1024"/></Row><Row ss:Height="14,2583"><Cell ss:Index="1024"/></Row><Row ss:Height="14,2583"><Cell ss:Index="1024"/></Row><Row ss:Height="14,2583"><Cell ss:Index="1024"/></Row><Row ss:Height="14,2583"><Cell ss:Index="1024"/></Row><Row ss:Height="14,2583"><Cell ss:Index="1024"/></Row><Row ss:Height="14,2583"><Cell ss:Index="1024"/></Row><Row ss:Height="14,2583"><Cell ss:Index="1024"/></Row><Row ss:Height="14,2583"><Cell ss:Index="1024"/></Row><Row ss:Height="14,2583"><Cell ss:Index="1024"/></Row><Row ss:Height="14,2583"><Cell ss:Index="1024"/></Row><Row ss:Height="14,2583"><Cell ss:Index="1024"/></Row><Row ss:Height="14,2583"><Cell ss:Index="1024"/></Row><Row ss:Height="14,2583"><Cell ss:Index="1024"/></Row><Row ss:Height="14,2583"><Cell ss:Index="1024"/></Row><Row ss:Height="14,2583"><Cell ss:Index="1024"/></Row><Row ss:Height="14,2583"><Cell ss:Index="1024"/></Row><Row ss:Height="14,2583"><Cell ss:Index="1024"/></Row><Row ss:Height="14,2583"><Cell ss:Index="1024"/></Row><Row ss:Height="14,2583"><Cell ss:Index="1024"/></Row><Row ss:Height="14,2583"><Cell ss:Index="1024"/></Row><Row ss:Height="14,2583"><Cell ss:Index="1024"/></Row><Row ss:Height="14,2583"><Cell ss:Index="1024"/></Row><Row ss:Height="14,2583"><Cell ss:Index="1024"/></Row><Row ss:Height="14,2583"><Cell ss:Index="1024"/></Row><Row ss:Height="14,2583"><Cell ss:Index="1024"/></Row><Row ss:Height="14,2583"><Cell ss:Index="1024"/></Row><Row ss:Height="14,2583"><Cell ss:Index="1024"/></Row><Row ss:Height="14,2583"><Cell ss:Index="1024"/></Row><Row ss:Height="14,2583"><Cell ss:Index="1024"/></Row><Row ss:Height="14,2583"><Cell ss:Index="1024"/></Row><Row ss:Height="14,2583"><Cell ss:Index="1024"/></Row><Row ss:Height="14,2583"><Cell ss:Index="1024"/></Row><Row ss:Height="14,2583"><Cell ss:Index="1024"/></Row><Row ss:Height="14,2583"><Cell ss:Index="1024"/></Row><Row ss:Height="14,2583"><Cell ss:Index="1024"/></Row><Row ss:Height="14,2583"><Cell ss:Index="1024"/></Row><Row ss:Height="14,2583"><Cell ss:Index="1024"/></Row><Row ss:Height="14,2583"><Cell ss:Index="1024"/></Row><Row ss:Height="14,2583"><Cell ss:Index="1024"/></Row><Row ss:Height="14,2583"><Cell ss:Index="1024"/></Row><Row ss:Height="14,2583"><Cell ss:Index="1024"/></Row><Row ss:Height="14,2583"><Cell ss:Index="1024"/></Row><Row ss:Height="14,2583"><Cell ss:Index="1024"/></Row><Row ss:Height="14,2583"><Cell ss:Index="1024"/></Row><Row ss:Height="14,2583"><Cell ss:Index="1024"/></Row><Row ss:Height="14,2583"><Cell ss:Index="1024"/></Row><Row ss:Height="14,2583"><Cell ss:Index="1024"/></Row><Row ss:Height="14,2583"><Cell ss:Index="1024"/></Row><Row ss:Height="14,2583"><Cell ss:Index="1024"/></Row><Row ss:Height="14,2583"><Cell ss:Index="1024"/></Row><Row ss:Height="14,2583"><Cell ss:Index="1024"/></Row><Row ss:Height="14,2583"><Cell ss:Index="1024"/></Row><Row ss:Height="14,2583"><Cell ss:Index="1024"/></Row><Row ss:Height="14,2583"><Cell ss:Index="1024"/></Row><Row ss:Height="14,2583"><Cell ss:Index="1024"/></Row><Row ss:Height="14,2583"><Cell ss:Index="1024"/></Row><Row ss:Height="14,2583"><Cell ss:Index="1024"/></Row><Row ss:Height="14,2583"><Cell ss:Index="1024"/></Row><Row ss:Height="14,2583"><Cell ss:Index="1024"/></Row><Row ss:Height="14,2583"><Cell ss:Index="1024"/></Row><Row ss:Height="14,2583"><Cell ss:Index="1024"/></Row><Row ss:Height="14,2583"><Cell ss:Index="1024"/></Row><Row ss:Height="14,2583"><Cell ss:Index="1024"/></Row><Row ss:Height="14,2583"><Cell ss:Index="1024"/></Row><Row ss:Height="14,2583"><Cell ss:Index="1024"/></Row><Row ss:Height="14,2583"><Cell ss:Index="1024"/></Row><Row ss:Height="14,2583"><Cell ss:Index="1024"/></Row><Row ss:Height="14,2583"><Cell ss:Index="1024"/></Row><Row ss:Height="14,2583"><Cell ss:Index="1024"/></Row><Row ss:Height="14,2583"><Cell ss:Index="1024"/></Row><Row ss:Height="14,2583"><Cell ss:Index="1024"/></Row><Row ss:Height="14,2583"><Cell ss:Index="1024"/></Row><Row ss:Height="14,2583"><Cell ss:Index="1024"/></Row><Row ss:Height="14,2583"><Cell ss:Index="1024"/></Row><Row ss:Height="14,2583"><Cell ss:Index="1024"/></Row><Row ss:Height="14,2583"><Cell ss:Index="1024"/></Row><Row ss:Height="14,2583"><Cell ss:Index="1024"/></Row><Row ss:Height="14,2583"><Cell ss:Index="1024"/></Row><Row ss:Height="14,2583"><Cell ss:Index="1024"/></Row><Row ss:Height="14,2583"><Cell ss:Index="1024"/></Row><Row ss:Height="14,2583"><Cell ss:Index="1024"/></Row><Row ss:Height="14,2583"><Cell ss:Index="1024"/></Row><Row ss:Height="14,2583"><Cell ss:Index="1024"/></Row><Row ss:Height="14,2583"><Cell ss:Index="1024"/></Row><Row ss:Height="14,2583"><Cell ss:Index="1024"/></Row><Row ss:Height="14,2583"><Cell ss:Index="1024"/></Row><Row ss:Height="14,2583"><Cell ss:Index="1024"/></Row><Row ss:Height="14,2583"><Cell ss:Index="1024"/></Row><Row ss:Height="14,2583"><Cell ss:Index="1024"/></Row><Row ss:Height="14,2583"><Cell ss:Index="1024"/></Row><Row ss:Height="14,2583"><Cell ss:Index="1024"/></Row><Row ss:Height="14,2583"><Cell ss:Index="1024"/></Row><Row ss:Height="14,2583"><Cell ss:Index="1024"/></Row><Row ss:Height="14,2583"><Cell ss:Index="1024"/></Row><Row ss:Height="14,2583"><Cell ss:Index="1024"/></Row><Row ss:Height="14,2583"><Cell ss:Index="1024"/></Row><Row ss:Height="14,2583"><Cell ss:Index="1024"/></Row><Row ss:Height="14,2583"><Cell ss:Index="1024"/></Row><Row ss:Height="14,2583"><Cell ss:Index="1024"/></Row><Row ss:Height="14,2583"><Cell ss:Index="1024"/></Row><Row ss:Height="14,2583"><Cell ss:Index="1024"/></Row><Row ss:Height="14,2583"><Cell ss:Index="1024"/></Row><Row ss:Height="14,2583"><Cell ss:Index="1024"/></Row><Row ss:Height="14,2583"><Cell ss:Index="1024"/></Row><Row ss:Height="14,2583"><Cell ss:Index="1024"/></Row><Row ss:Height="14,2583"><Cell ss:Index="1024"/></Row><Row ss:Height="14,2583"><Cell ss:Index="1024"/></Row><Row ss:Height="14,2583"><Cell ss:Index="1024"/></Row><Row ss:Height="14,2583"><Cell ss:Index="1024"/></Row><Row ss:Height="14,2583"><Cell ss:Index="1024"/></Row><Row ss:Height="14,2583"><Cell ss:Index="1024"/></Row><Row ss:Height="14,2583"><Cell ss:Index="1024"/></Row><Row ss:Height="14,2583"><Cell ss:Index="1024"/></Row><Row ss:Height="14,2583"><Cell ss:Index="1024"/></Row><Row ss:Height="14,2583"><Cell ss:Index="1024"/></Row><Row ss:Height="14,2583"><Cell ss:Index="1024"/></Row><Row ss:Height="14,2583"><Cell ss:Index="1024"/></Row><Row ss:Height="14,2583"><Cell ss:Index="1024"/></Row><Row ss:Height="14,2583"><Cell ss:Index="1024"/></Row><Row ss:Height="14,2583"><Cell ss:Index="1024"/></Row><Row ss:Height="14,2583"><Cell ss:Index="1024"/></Row><Row ss:Height="14,2583"><Cell ss:Index="1024"/></Row><Row ss:Height="14,2583"><Cell ss:Index="1024"/></Row><Row ss:Height="14,2583"><Cell ss:Index="1024"/></Row><Row ss:Height="14,2583"><Cell ss:Index="1024"/></Row><Row ss:Height="14,2583"><Cell ss:Index="1024"/></Row><Row ss:Height="14,2583"><Cell ss:Index="1024"/></Row><Row ss:Height="14,2583"><Cell ss:Index="1024"/></Row><Row ss:Height="14,2583"><Cell ss:Index="1024"/></Row><Row ss:Height="14,2583"><Cell ss:Index="1024"/></Row><Row ss:Height="14,2583"><Cell ss:Index="1024"/></Row><Row ss:Height="14,2583"><Cell ss:Index="1024"/></Row><Row ss:Height="14,2583"><Cell ss:Index="1024"/></Row><Row ss:Height="14,2583"><Cell ss:Index="1024"/></Row><Row ss:Height="14,2583"><Cell ss:Index="1024"/></Row><Row ss:Height="14,2583"><Cell ss:Index="1024"/></Row><Row ss:Height="14,2583"><Cell ss:Index="1024"/></Row><Row ss:Height="14,2583"><Cell ss:Index="1024"/></Row><Row ss:Height="14,2583"><Cell ss:Index="1024"/></Row><Row ss:Height="14,2583"><Cell ss:Index="1024"/></Row><Row ss:Height="14,2583"><Cell ss:Index="1024"/></Row><Row ss:Height="14,2583"><Cell ss:Index="1024"/></Row><Row ss:Height="14,2583"><Cell ss:Index="1024"/></Row><Row ss:Height="14,2583"><Cell ss:Index="1024"/></Row><Row ss:Height="14,2583"><Cell ss:Index="1024"/></Row><Row ss:Height="14,2583"><Cell ss:Index="1024"/></Row><Row ss:Height="14,2583"><Cell ss:Index="1024"/></Row><Row ss:Height="14,2583"><Cell ss:Index="1024"/></Row><Row ss:Height="14,2583"><Cell ss:Index="1024"/></Row><Row ss:Height="14,2583"><Cell ss:Index="1024"/></Row><Row ss:Height="14,2583"><Cell ss:Index="1024"/></Row><Row ss:Height="14,2583"><Cell ss:Index="1024"/></Row><Row ss:Height="14,2583"><Cell ss:Index="1024"/></Row><Row ss:Height="14,2583"><Cell ss:Index="1024"/></Row><Row ss:Height="14,2583"><Cell ss:Index="1024"/></Row><Row ss:Height="14,2583"><Cell ss:Index="1024"/></Row><Row ss:Height="14,2583"><Cell ss:Index="1024"/></Row><Row ss:Height="14,2583"><Cell ss:Index="1024"/></Row><Row ss:Height="14,2583"><Cell ss:Index="1024"/></Row><Row ss:Height="14,2583"><Cell ss:Index="1024"/></Row><Row ss:Height="14,2583"><Cell ss:Index="1024"/></Row><Row ss:Height="14,2583"><Cell ss:Index="1024"/></Row><Row ss:Height="14,2583"><Cell ss:Index="1024"/></Row><Row ss:Height="14,2583"><Cell ss:Index="1024"/></Row><Row ss:Height="14,2583"><Cell ss:Index="1024"/></Row><Row ss:Height="14,2583"><Cell ss:Index="1024"/></Row><Row ss:Height="14,2583"><Cell ss:Index="1024"/></Row><Row ss:Height="14,2583"><Cell ss:Index="1024"/></Row><Row ss:Height="14,2583"><Cell ss:Index="1024"/></Row><Row ss:Height="14,2583"><Cell ss:Index="1024"/></Row><Row ss:Height="14,2583"><Cell ss:Index="1024"/></Row><Row ss:Height="14,2583"><Cell ss:Index="1024"/></Row><Row ss:Height="14,2583"><Cell ss:Index="1024"/></Row><Row ss:Height="14,2583"><Cell ss:Index="1024"/></Row><Row ss:Height="14,2583"><Cell ss:Index="1024"/></Row><Row ss:Height="14,2583"><Cell ss:Index="1024"/></Row><Row ss:Height="14,2583"><Cell ss:Index="1024"/></Row><Row ss:Height="14,2583"><Cell ss:Index="1024"/></Row><Row ss:Height="14,2583"><Cell ss:Index="1024"/></Row><Row ss:Height="14,2583"><Cell ss:Index="1024"/></Row><Row ss:Height="14,2583"><Cell ss:Index="1024"/></Row><Row ss:Height="14,2583"><Cell ss:Index="1024"/></Row><Row ss:Height="14,2583"><Cell ss:Index="1024"/></Row><Row ss:Height="14,2583"><Cell ss:Index="1024"/></Row><Row ss:Height="14,2583"><Cell ss:Index="1024"/></Row><Row ss:Height="14,2583"><Cell ss:Index="1024"/></Row><Row ss:Height="14,2583"><Cell ss:Index="1024"/></Row><Row ss:Height="14,2583"><Cell ss:Index="1024"/></Row><Row ss:Height="14,2583"><Cell ss:Index="1024"/></Row><Row ss:Height="14,2583"><Cell ss:Index="1024"/></Row><Row ss:Height="14,2583"><Cell ss:Index="1024"/></Row><Row ss:Height="14,2583"><Cell ss:Index="1024"/></Row><Row ss:Height="14,2583"><Cell ss:Index="1024"/></Row><Row ss:Height="14,2583"><Cell ss:Index="1024"/></Row><Row ss:Height="14,2583"><Cell ss:Index="1024"/></Row><Row ss:Height="14,2583"><Cell ss:Index="1024"/></Row><Row ss:Height="14,2583"><Cell ss:Index="1024"/></Row><Row ss:Height="14,2583"><Cell ss:Index="1024"/></Row><Row ss:Height="14,2583"><Cell ss:Index="1024"/></Row><Row ss:Height="14,2583"><Cell ss:Index="1024"/></Row><Row ss:Height="14,2583"><Cell ss:Index="1024"/></Row><Row ss:Height="14,2583"><Cell ss:Index="1024"/></Row><Row ss:Height="14,2583"><Cell ss:Index="1024"/></Row><Row ss:Height="14,2583"><Cell ss:Index="1024"/></Row><Row ss:Height="14,2583"><Cell ss:Index="1024"/></Row><Row ss:Height="14,2583"><Cell ss:Index="1024"/></Row><Row ss:Height="14,2583"><Cell ss:Index="1024"/></Row><Row ss:Height="14,2583"><Cell ss:Index="1024"/></Row><Row ss:Height="14,2583"><Cell ss:Index="1024"/></Row><Row ss:Height="14,2583"><Cell ss:Index="1024"/></Row><Row ss:Height="14,2583"><Cell ss:Index="1024"/></Row><Row ss:Height="14,2583"><Cell ss:Index="1024"/></Row><Row ss:Height="14,2583"><Cell ss:Index="1024"/></Row><Row ss:Height="14,2583"><Cell ss:Index="1024"/></Row><Row ss:Height="14,2583"><Cell ss:Index="1024"/></Row><Row ss:Height="14,2583"><Cell ss:Index="1024"/></Row><Row ss:Height="14,2583"><Cell ss:Index="1024"/></Row><Row ss:Height="14,2583"><Cell ss:Index="1024"/></Row><Row ss:Height="14,2583"><Cell ss:Index="1024"/></Row><Row ss:Height="14,2583"><Cell ss:Index="1024"/></Row><Row ss:Height="14,2583"><Cell ss:Index="1024"/></Row><Row ss:Height="14,2583"><Cell ss:Index="1024"/></Row><Row ss:Height="14,2583"><Cell ss:Index="1024"/></Row><Row ss:Height="14,2583"><Cell ss:Index="1024"/></Row><Row ss:Height="14,2583"><Cell ss:Index="1024"/></Row><Row ss:Height="14,2583"><Cell ss:Index="1024"/></Row><Row ss:Height="14,2583"><Cell ss:Index="1024"/></Row><Row ss:Height="14,2583"><Cell ss:Index="1024"/></Row><Row ss:Height="14,2583"><Cell ss:Index="1024"/></Row><Row ss:Height="14,2583"><Cell ss:Index="1024"/></Row><Row ss:Height="14,2583"><Cell ss:Index="1024"/></Row><Row ss:Height="14,2583"><Cell ss:Index="1024"/></Row><Row ss:Height="14,2583"><Cell ss:Index="1024"/></Row><Row ss:Height="14,2583"><Cell ss:Index="1024"/></Row><Row ss:Height="14,2583"><Cell ss:Index="1024"/></Row><Row ss:Height="14,2583"><Cell ss:Index="1024"/></Row><Row ss:Height="14,2583"><Cell ss:Index="1024"/></Row><Row ss:Height="14,2583"><Cell ss:Index="1024"/></Row><Row ss:Height="14,2583"><Cell ss:Index="1024"/></Row><Row ss:Height="14,2583"><Cell ss:Index="1024"/></Row><Row ss:Height="14,2583"><Cell ss:Index="1024"/></Row><Row ss:Height="14,2583"><Cell ss:Index="1024"/></Row><Row ss:Height="14,2583"><Cell ss:Index="1024"/></Row><Row ss:Height="14,2583"><Cell ss:Index="1024"/></Row><Row ss:Height="14,2583"><Cell ss:Index="1024"/></Row><Row ss:Height="14,2583"><Cell ss:Index="1024"/></Row><Row ss:Height="14,2583"><Cell ss:Index="1024"/></Row><Row ss:Height="14,2583"><Cell ss:Index="1024"/></Row><Row ss:Height="14,2583"><Cell ss:Index="1024"/></Row><Row ss:Height="14,2583"><Cell ss:Index="1024"/></Row><Row ss:Height="14,2583"><Cell ss:Index="1024"/></Row><Row ss:Height="14,2583"><Cell ss:Index="1024"/></Row><Row ss:Height="14,2583"><Cell ss:Index="1024"/></Row><Row ss:Height="14,2583"><Cell ss:Index="1024"/></Row><Row ss:Height="14,2583"><Cell ss:Index="1024"/></Row><Row ss:Height="14,2583"><Cell ss:Index="1024"/></Row><Row ss:Height="14,2583"><Cell ss:Index="1024"/></Row><Row ss:Height="14,2583"><Cell ss:Index="1024"/></Row><Row ss:Height="14,2583"><Cell ss:Index="1024"/></Row><Row ss:Height="14,2583"><Cell ss:Index="1024"/></Row><Row ss:Height="14,2583"><Cell ss:Index="1024"/></Row><Row ss:Height="14,2583"><Cell ss:Index="1024"/></Row><Row ss:Height="14,2583"><Cell ss:Index="1024"/></Row><Row ss:Height="14,2583"><Cell ss:Index="1024"/></Row><Row ss:Height="14,2583"><Cell ss:Index="1024"/></Row><Row ss:Height="14,2583"><Cell ss:Index="1024"/></Row><Row ss:Height="14,2583"><Cell ss:Index="1024"/></Row><Row ss:Height="14,2583"><Cell ss:Index="1024"/></Row><Row ss:Height="14,2583"><Cell ss:Index="1024"/></Row><Row ss:Height="14,2583"><Cell ss:Index="1024"/></Row><Row ss:Height="14,2583"><Cell ss:Index="1024"/></Row><Row ss:Height="14,2583"><Cell ss:Index="1024"/></Row><Row ss:Height="14,2583"><Cell ss:Index="1024"/></Row><Row ss:Height="14,2583"><Cell ss:Index="1024"/></Row><Row ss:Height="14,2583"><Cell ss:Index="1024"/></Row><Row ss:Height="14,2583"><Cell ss:Index="1024"/></Row><Row ss:Height="14,2583"><Cell ss:Index="1024"/></Row><Row ss:Height="14,2583"><Cell ss:Index="1024"/></Row><Row ss:Height="14,2583"><Cell ss:Index="1024"/></Row><Row ss:Height="14,2583"><Cell ss:Index="1024"/></Row><Row ss:Height="14,2583"><Cell ss:Index="1024"/></Row><Row ss:Height="14,2583"><Cell ss:Index="1024"/></Row><Row ss:Height="14,2583"><Cell ss:Index="1024"/></Row><Row ss:Height="14,2583"><Cell ss:Index="1024"/></Row><Row ss:Height="14,2583"><Cell ss:Index="1024"/></Row><Row ss:Height="14,2583"><Cell ss:Index="1024"/></Row><Row ss:Height="14,2583"><Cell ss:Index="1024"/></Row><Row ss:Height="14,2583"><Cell ss:Index="1024"/></Row><Row ss:Height="14,2583"><Cell ss:Index="1024"/></Row><Row ss:Height="14,2583"><Cell ss:Index="1024"/></Row><Row ss:Height="14,2583"><Cell ss:Index="1024"/></Row><Row ss:Height="14,2583"><Cell ss:Index="1024"/></Row><Row ss:Height="14,2583"><Cell ss:Index="1024"/></Row><Row ss:Height="14,2583"><Cell ss:Index="1024"/></Row><Row ss:Height="14,2583"><Cell ss:Index="1024"/></Row><Row ss:Height="14,2583"><Cell ss:Index="1024"/></Row><Row ss:Height="14,2583"><Cell ss:Index="1024"/></Row><Row ss:Height="14,2583"><Cell ss:Index="1024"/></Row><Row ss:Height="14,2583"><Cell ss:Index="1024"/></Row><Row ss:Height="14,2583"><Cell ss:Index="1024"/></Row><Row ss:Height="14,2583"><Cell ss:Index="1024"/></Row><Row ss:Height="14,2583"><Cell ss:Index="1024"/></Row><Row ss:Height="14,2583"><Cell ss:Index="1024"/></Row><Row ss:Height="14,2583"><Cell ss:Index="1024"/></Row><Row ss:Height="14,2583"><Cell ss:Index="1024"/></Row><Row ss:Height="14,2583"><Cell ss:Index="1024"/></Row><Row ss:Height="14,2583"><Cell ss:Index="1024"/></Row><Row ss:Height="14,2583"><Cell ss:Index="1024"/></Row><Row ss:Height="14,2583"><Cell ss:Index="1024"/></Row><Row ss:Height="14,2583"><Cell ss:Index="1024"/></Row><Row ss:Height="14,2583"><Cell ss:Index="1024"/></Row><Row ss:Height="14,2583"><Cell ss:Index="1024"/></Row><Row ss:Height="14,2583"><Cell ss:Index="1024"/></Row><Row ss:Height="14,2583"><Cell ss:Index="1024"/></Row><Row ss:Height="14,2583"><Cell ss:Index="1024"/></Row><Row ss:Height="14,2583"><Cell ss:Index="1024"/></Row><Row ss:Height="14,2583"><Cell ss:Index="1024"/></Row><Row ss:Height="14,2583"><Cell ss:Index="1024"/></Row><Row ss:Height="14,2583"><Cell ss:Index="1024"/></Row><Row ss:Height="14,2583"><Cell ss:Index="1024"/></Row><Row ss:Height="14,2583"><Cell ss:Index="1024"/></Row><Row ss:Height="14,2583"><Cell ss:Index="1024"/></Row><Row ss:Height="14,2583"><Cell ss:Index="1024"/></Row><Row ss:Height="14,2583"><Cell ss:Index="1024"/></Row><Row ss:Height="14,2583"><Cell ss:Index="1024"/></Row><Row ss:Height="14,2583"><Cell ss:Index="1024"/></Row><Row ss:Height="14,2583"><Cell ss:Index="1024"/></Row><Row ss:Height="14,2583"><Cell ss:Index="1024"/></Row><Row ss:Height="14,2583"><Cell ss:Index="1024"/></Row><Row ss:Height="14,2583"><Cell ss:Index="1024"/></Row><Row ss:Height="14,2583"><Cell ss:Index="1024"/></Row><Row ss:Height="14,2583"><Cell ss:Index="1024"/></Row><Row ss:Height="14,2583"><Cell ss:Index="1024"/></Row><Row ss:Height="14,2583"><Cell ss:Index="1024"/></Row><Row ss:Height="14,2583"><Cell ss:Index="1024"/></Row><Row ss:Height="14,2583"><Cell ss:Index="1024"/></Row><Row ss:Height="14,2583"><Cell ss:Index="1024"/></Row><Row ss:Height="14,2583"><Cell ss:Index="1024"/></Row><Row ss:Height="14,2583"><Cell ss:Index="1024"/></Row><Row ss:Height="14,2583"><Cell ss:Index="1024"/></Row><Row ss:Height="14,2583"><Cell ss:Index="1024"/></Row><Row ss:Height="14,2583"><Cell ss:Index="1024"/></Row><Row ss:Height="14,2583"><Cell ss:Index="1024"/></Row><Row ss:Height="14,2583"><Cell ss:Index="1024"/></Row><Row ss:Height="14,2583"><Cell ss:Index="1024"/></Row><Row ss:Height="14,2583"><Cell ss:Index="1024"/></Row><Row ss:Height="14,2583"><Cell ss:Index="1024"/></Row><Row ss:Height="14,2583"><Cell ss:Index="1024"/></Row><Row ss:Height="14,2583"><Cell ss:Index="1024"/></Row><Row ss:Height="14,2583"><Cell ss:Index="1024"/></Row><Row ss:Height="14,2583"><Cell ss:Index="1024"/></Row><Row ss:Height="14,2583"><Cell ss:Index="1024"/></Row><Row ss:Height="14,2583"><Cell ss:Index="1024"/></Row><Row ss:Height="14,2583"><Cell ss:Index="1024"/></Row><Row ss:Height="14,2583"><Cell ss:Index="1024"/></Row><Row ss:Height="14,2583"><Cell ss:Index="1024"/></Row><Row ss:Height="14,2583"><Cell ss:Index="1024"/></Row><Row ss:Height="14,2583"><Cell ss:Index="1024"/></Row><Row ss:Height="14,2583"><Cell ss:Index="1024"/></Row><Row ss:Height="14,2583"><Cell ss:Index="1024"/></Row><Row ss:Height="14,2583"><Cell ss:Index="1024"/></Row><Row ss:Height="14,2583"><Cell ss:Index="1024"/></Row><Row ss:Height="14,2583"><Cell ss:Index="1024"/></Row><Row ss:Height="14,2583"><Cell ss:Index="1024"/></Row><Row ss:Height="14,2583"><Cell ss:Index="1024"/></Row><Row ss:Height="14,2583"><Cell ss:Index="1024"/></Row><Row ss:Height="14,2583"><Cell ss:Index="1024"/></Row><Row ss:Height="14,2583"><Cell ss:Index="1024"/></Row><Row ss:Height="14,2583"><Cell ss:Index="1024"/></Row><Row ss:Height="14,2583"><Cell ss:Index="1024"/></Row><Row ss:Height="14,2583"><Cell ss:Index="1024"/></Row><Row ss:Height="14,2583"><Cell ss:Index="1024"/></Row><Row ss:Height="14,2583"><Cell ss:Index="1024"/></Row><Row ss:Height="14,2583"><Cell ss:Index="1024"/></Row><Row ss:Height="14,2583"><Cell ss:Index="1024"/></Row><Row ss:Height="14,2583"><Cell ss:Index="1024"/></Row><Row ss:Height="14,2583"><Cell ss:Index="1024"/></Row><Row ss:Height="14,2583"><Cell ss:Index="1024"/></Row><Row ss:Height="14,2583"><Cell ss:Index="1024"/></Row><Row ss:Height="14,2583"><Cell ss:Index="1024"/></Row><Row ss:Height="14,2583"><Cell ss:Index="1024"/></Row><Row ss:Height="14,2583"><Cell ss:Index="1024"/></Row><Row ss:Height="14,2583"><Cell ss:Index="1024"/></Row><Row ss:Height="14,2583"><Cell ss:Index="1024"/></Row><Row ss:Height="14,2583"><Cell ss:Index="1024"/></Row><Row ss:Height="14,2583"><Cell ss:Index="1024"/></Row><Row ss:Height="14,2583"><Cell ss:Index="1024"/></Row><Row ss:Height="14,2583"><Cell ss:Index="1024"/></Row><Row ss:Height="14,2583"><Cell ss:Index="1024"/></Row><Row ss:Height="14,2583"><Cell ss:Index="1024"/></Row><Row ss:Height="14,2583"><Cell ss:Index="1024"/></Row><Row ss:Height="14,2583"><Cell ss:Index="1024"/></Row><Row ss:Height="14,2583"><Cell ss:Index="1024"/></Row><Row ss:Height="14,2583"><Cell ss:Index="1024"/></Row><Row ss:Height="14,2583"><Cell ss:Index="1024"/></Row><Row ss:Height="14,2583"><Cell ss:Index="1024"/></Row><Row ss:Height="14,2583"><Cell ss:Index="1024"/></Row><Row ss:Height="14,2583"><Cell ss:Index="1024"/></Row><Row ss:Height="14,2583"><Cell ss:Index="1024"/></Row><Row ss:Height="14,2583"><Cell ss:Index="1024"/></Row><Row ss:Height="14,2583"><Cell ss:Index="1024"/></Row><Row ss:Height="14,2583"><Cell ss:Index="1024"/></Row><Row ss:Height="14,2583"><Cell ss:Index="1024"/></Row><Row ss:Height="14,2583"><Cell ss:Index="1024"/></Row><Row ss:Height="14,2583"><Cell ss:Index="1024"/></Row><Row ss:Height="14,2583"><Cell ss:Index="1024"/></Row><Row ss:Height="14,2583"><Cell ss:Index="1024"/></Row><Row ss:Height="14,2583"><Cell ss:Index="1024"/></Row><Row ss:Height="14,2583"><Cell ss:Index="1024"/></Row><Row ss:Height="14,2583"><Cell ss:Index="1024"/></Row><Row ss:Height="14,2583"><Cell ss:Index="1024"/></Row><Row ss:Height="14,2583"><Cell ss:Index="1024"/></Row><Row ss:Height="14,2583"><Cell ss:Index="1024"/></Row><Row ss:Height="14,2583"><Cell ss:Index="1024"/></Row><Row ss:Height="14,2583"><Cell ss:Index="1024"/></Row><Row ss:Height="14,2583"><Cell ss:Index="1024"/></Row><Row ss:Height="14,2583"><Cell ss:Index="1024"/></Row><Row ss:Height="14,2583"><Cell ss:Index="1024"/></Row><Row ss:Height="14,2583"><Cell ss:Index="1024"/></Row><Row ss:Height="14,2583"><Cell ss:Index="1024"/></Row><Row ss:Height="14,2583"><Cell ss:Index="1024"/></Row><Row ss:Height="14,2583"><Cell ss:Index="1024"/></Row><Row ss:Height="14,2583"><Cell ss:Index="1024"/></Row><Row ss:Height="14,2583"><Cell ss:Index="1024"/></Row><Row ss:Height="14,2583"><Cell ss:Index="1024"/></Row><Row ss:Height="14,2583"><Cell ss:Index="1024"/></Row><Row ss:Height="14,2583"><Cell ss:Index="1024"/></Row><Row ss:Height="14,2583"><Cell ss:Index="1024"/></Row><Row ss:Height="14,2583"><Cell ss:Index="1024"/></Row><Row ss:Height="14,2583"><Cell ss:Index="1024"/></Row><Row ss:Height="14,2583"><Cell ss:Index="1024"/></Row><Row ss:Height="14,2583"><Cell ss:Index="1024"/></Row><Row ss:Height="14,2583"><Cell ss:Index="1024"/></Row><Row ss:Height="14,2583"><Cell ss:Index="1024"/></Row><Row ss:Height="14,2583"><Cell ss:Index="1024"/></Row><Row ss:Height="14,2583"><Cell ss:Index="1024"/></Row><Row ss:Height="14,2583"><Cell ss:Index="1024"/></Row><Row ss:Height="14,2583"><Cell ss:Index="1024"/></Row><Row ss:Height="14,2583"><Cell ss:Index="1024"/></Row><Row ss:Height="14,2583"><Cell ss:Index="1024"/></Row><Row ss:Height="14,2583"><Cell ss:Index="1024"/></Row><Row ss:Height="14,2583"><Cell ss:Index="1024"/></Row><Row ss:Height="14,2583"><Cell ss:Index="1024"/></Row><Row ss:Height="14,2583"><Cell ss:Index="1024"/></Row><Row ss:Height="14,2583"><Cell ss:Index="1024"/></Row><Row ss:Height="14,2583"><Cell ss:Index="1024"/></Row><Row ss:Height="14,2583"><Cell ss:Index="1024"/></Row><Row ss:Height="14,2583"><Cell ss:Index="1024"/></Row><Row ss:Height="14,2583"><Cell ss:Index="1024"/></Row><Row ss:Height="14,2583"><Cell ss:Index="1024"/></Row><Row ss:Height="14,2583"><Cell ss:Index="1024"/></Row><Row ss:Height="14,2583"><Cell ss:Index="1024"/></Row><Row ss:Height="14,2583"><Cell ss:Index="1024"/></Row><Row ss:Height="14,2583"><Cell ss:Index="1024"/></Row><Row ss:Height="14,2583"><Cell ss:Index="1024"/></Row><Row ss:Height="14,2583"><Cell ss:Index="1024"/></Row><Row ss:Height="14,2583"><Cell ss:Index="1024"/></Row><Row ss:Height="14,2583"><Cell ss:Index="1024"/></Row><Row ss:Height="14,2583"><Cell ss:Index="1024"/></Row><Row ss:Height="14,2583"><Cell ss:Index="1024"/></Row><Row ss:Height="14,2583"><Cell ss:Index="1024"/></Row><Row ss:Height="14,2583"><Cell ss:Index="1024"/></Row><Row ss:Height="14,2583"><Cell ss:Index="1024"/></Row><Row ss:Height="14,2583"><Cell ss:Index="1024"/></Row><Row ss:Height="14,2583"><Cell ss:Index="1024"/></Row><Row ss:Height="14,2583"><Cell ss:Index="1024"/></Row><Row ss:Height="14,2583"><Cell ss:Index="1024"/></Row><Row ss:Height="14,2583"><Cell ss:Index="1024"/></Row><Row ss:Height="14,2583"><Cell ss:Index="1024"/></Row><Row ss:Height="14,2583"><Cell ss:Index="1024"/></Row><Row ss:Height="14,2583"><Cell ss:Index="1024"/></Row><Row ss:Height="14,2583"><Cell ss:Index="1024"/></Row><Row ss:Height="14,2583"><Cell ss:Index="1024"/></Row><Row ss:Height="14,2583"><Cell ss:Index="1024"/></Row><Row ss:Height="14,2583"><Cell ss:Index="1024"/></Row><Row ss:Height="14,2583"><Cell ss:Index="1024"/></Row><Row ss:Height="14,2583"><Cell ss:Index="1024"/></Row><Row ss:Height="14,2583"><Cell ss:Index="1024"/></Row><Row ss:Height="14,2583"><Cell ss:Index="1024"/></Row><Row ss:Height="14,2583"><Cell ss:Index="1024"/></Row><Row ss:Height="14,2583"><Cell ss:Index="1024"/></Row><Row ss:Height="14,2583"><Cell ss:Index="1024"/></Row><Row ss:Height="14,2583"><Cell ss:Index="1024"/></Row><Row ss:Height="14,2583"><Cell ss:Index="1024"/></Row><Row ss:Height="14,2583"><Cell ss:Index="1024"/></Row><Row ss:Height="14,2583"><Cell ss:Index="1024"/></Row><Row ss:Height="14,2583"><Cell ss:Index="1024"/></Row><Row ss:Height="14,2583"><Cell ss:Index="1024"/></Row><Row ss:Height="14,2583"><Cell ss:Index="1024"/></Row><Row ss:Height="14,2583"><Cell ss:Index="1024"/></Row><Row ss:Height="14,2583"><Cell ss:Index="1024"/></Row><Row ss:Height="14,2583"><Cell ss:Index="1024"/></Row><Row ss:Height="14,2583"><Cell ss:Index="1024"/></Row><Row ss:Height="14,2583"><Cell ss:Index="1024"/></Row><Row ss:Height="14,2583"><Cell ss:Index="1024"/></Row><Row ss:Height="14,2583"><Cell ss:Index="1024"/></Row><Row ss:Height="14,2583"><Cell ss:Index="1024"/></Row><Row ss:Height="14,2583"><Cell ss:Index="1024"/></Row><Row ss:Height="14,2583"><Cell ss:Index="1024"/></Row><Row ss:Height="14,2583"><Cell ss:Index="1024"/></Row><Row ss:Height="14,2583"><Cell ss:Index="1024"/></Row><Row ss:Height="14,2583"><Cell ss:Index="1024"/></Row><Row ss:Height="14,2583"><Cell ss:Index="1024"/></Row><Row ss:Height="14,2583"><Cell ss:Index="1024"/></Row><Row ss:Height="14,2583"><Cell ss:Index="1024"/></Row><Row ss:Height="14,2583"><Cell ss:Index="1024"/></Row><Row ss:Height="14,2583"><Cell ss:Index="1024"/></Row><Row ss:Height="14,2583"><Cell ss:Index="1024"/></Row><Row ss:Height="14,2583"><Cell ss:Index="1024"/></Row><Row ss:Height="14,2583"><Cell ss:Index="1024"/></Row><Row ss:Height="14,2583"><Cell ss:Index="1024"/></Row><Row ss:Height="14,2583"><Cell ss:Index="1024"/></Row><Row ss:Height="14,2583"><Cell ss:Index="1024"/></Row><Row ss:Height="14,2583"><Cell ss:Index="1024"/></Row><Row ss:Height="14,2583"><Cell ss:Index="1024"/></Row><Row ss:Height="14,2583"><Cell ss:Index="1024"/></Row><Row ss:Height="14,2583"><Cell ss:Index="1024"/></Row><Row ss:Height="14,2583"><Cell ss:Index="1024"/></Row><Row ss:Height="14,2583"><Cell ss:Index="1024"/></Row><Row ss:Height="14,2583"><Cell ss:Index="1024"/></Row><Row ss:Height="14,2583"><Cell ss:Index="1024"/></Row><Row ss:Height="14,2583"><Cell ss:Index="1024"/></Row><Row ss:Height="14,2583"><Cell ss:Index="1024"/></Row><Row ss:Height="14,2583"><Cell ss:Index="1024"/></Row><Row ss:Height="14,2583"><Cell ss:Index="1024"/></Row><Row ss:Height="14,2583"><Cell ss:Index="1024"/></Row><Row ss:Height="14,2583"><Cell ss:Index="1024"/></Row><Row ss:Height="14,2583"><Cell ss:Index="1024"/></Row><Row ss:Height="14,2583"><Cell ss:Index="1024"/></Row><Row ss:Height="14,2583"><Cell ss:Index="1024"/></Row><Row ss:Height="14,2583"><Cell ss:Index="1024"/></Row><Row ss:Height="14,2583"><Cell ss:Index="1024"/></Row><Row ss:Height="14,2583"><Cell ss:Index="1024"/></Row><Row ss:Height="14,2583"><Cell ss:Index="1024"/></Row><Row ss:Height="14,2583"><Cell ss:Index="1024"/></Row><Row ss:Height="14,2583"><Cell ss:Index="1024"/></Row><Row ss:Height="14,2583"><Cell ss:Index="1024"/></Row><Row ss:Height="14,2583"><Cell ss:Index="1024"/></Row><Row ss:Height="14,2583"><Cell ss:Index="1024"/></Row><Row ss:Height="14,2583"><Cell ss:Index="1024"/></Row><Row ss:Height="14,2583"><Cell ss:Index="1024"/></Row><Row ss:Height="14,2583"><Cell ss:Index="1024"/></Row><Row ss:Height="14,2583"><Cell ss:Index="1024"/></Row><Row ss:Height="14,2583"><Cell ss:Index="1024"/></Row><Row ss:Height="14,2583"><Cell ss:Index="1024"/></Row><Row ss:Height="14,2583"><Cell ss:Index="1024"/></Row><Row ss:Height="14,2583"><Cell ss:Index="1024"/></Row><Row ss:Height="14,2583"><Cell ss:Index="1024"/></Row><Row ss:Height="14,2583"><Cell ss:Index="1024"/></Row><Row ss:Height="14,2583"><Cell ss:Index="1024"/></Row><Row ss:Height="14,2583"><Cell ss:Index="1024"/></Row><Row ss:Height="14,2583"><Cell ss:Index="1024"/></Row><Row ss:Height="14,2583"><Cell ss:Index="1024"/></Row><Row ss:Height="14,2583"><Cell ss:Index="1024"/></Row><Row ss:Height="14,2583"><Cell ss:Index="1024"/></Row><Row ss:Height="14,2583"><Cell ss:Index="1024"/></Row><Row ss:Height="14,2583"><Cell ss:Index="1024"/></Row><Row ss:Height="14,2583"><Cell ss:Index="1024"/></Row><Row ss:Height="14,2583"><Cell ss:Index="1024"/></Row><Row ss:Height="14,2583"><Cell ss:Index="1024"/></Row><Row ss:Height="14,2583"><Cell ss:Index="1024"/></Row><Row ss:Height="14,2583"><Cell ss:Index="1024"/></Row><Row ss:Height="14,2583"><Cell ss:Index="1024"/></Row><Row ss:Height="14,2583"><Cell ss:Index="1024"/></Row><Row ss:Height="14,2583"><Cell ss:Index="1024"/></Row><Row ss:Height="14,2583"><Cell ss:Index="1024"/></Row><Row ss:Height="14,2583"><Cell ss:Index="1024"/></Row><Row ss:Height="14,2583"><Cell ss:Index="1024"/></Row><Row ss:Height="14,2583"><Cell ss:Index="1024"/></Row><Row ss:Height="14,2583"><Cell ss:Index="1024"/></Row><Row ss:Height="14,2583"><Cell ss:Index="1024"/></Row><Row ss:Height="14,2583"><Cell ss:Index="1024"/></Row><Row ss:Height="14,2583"><Cell ss:Index="1024"/></Row><Row ss:Height="14,2583"><Cell ss:Index="1024"/></Row><Row ss:Height="14,2583"><Cell ss:Index="1024"/></Row><Row ss:Height="14,2583"><Cell ss:Index="1024"/></Row><Row ss:Height="14,2583"><Cell ss:Index="1024"/></Row><Row ss:Height="14,2583"><Cell ss:Index="1024"/></Row><Row ss:Height="14,2583"><Cell ss:Index="1024"/></Row><Row ss:Height="14,2583"><Cell ss:Index="1024"/></Row><Row ss:Height="14,2583"><Cell ss:Index="1024"/></Row><Row ss:Height="14,2583"><Cell ss:Index="1024"/></Row><Row ss:Height="14,2583"><Cell ss:Index="1024"/></Row><Row ss:Height="14,2583"><Cell ss:Index="1024"/></Row><Row ss:Height="14,2583"><Cell ss:Index="1024"/></Row><Row ss:Height="14,2583"><Cell ss:Index="1024"/></Row><Row ss:Height="14,2583"><Cell ss:Index="1024"/></Row><Row ss:Height="14,2583"><Cell ss:Index="1024"/></Row><Row ss:Height="14,2583"><Cell ss:Index="1024"/></Row><Row ss:Height="14,2583"><Cell ss:Index="1024"/></Row><Row ss:Height="14,2583"><Cell ss:Index="1024"/></Row><Row ss:Height="14,2583"><Cell ss:Index="1024"/></Row><Row ss:Height="14,2583"><Cell ss:Index="1024"/></Row><Row ss:Height="14,2583"><Cell ss:Index="1024"/></Row><Row ss:Height="14,2583"><Cell ss:Index="1024"/></Row><Row ss:Height="14,2583"><Cell ss:Index="1024"/></Row><Row ss:Height="14,2583"><Cell ss:Index="1024"/></Row><Row ss:Height="14,2583"><Cell ss:Index="1024"/></Row><Row ss:Height="14,2583"><Cell ss:Index="1024"/></Row><Row ss:Height="14,2583"><Cell ss:Index="1024"/></Row><Row ss:Height="14,2583"><Cell ss:Index="1024"/></Row><Row ss:Height="14,2583"><Cell ss:Index="1024"/></Row><Row ss:Height="14,2583"><Cell ss:Index="1024"/></Row><Row ss:Height="14,2583"><Cell ss:Index="1024"/></Row><Row ss:Height="14,2583"><Cell ss:Index="1024"/></Row><Row ss:Height="14,2583"><Cell ss:Index="1024"/></Row><Row ss:Height="14,2583"><Cell ss:Index="1024"/></Row><Row ss:Height="14,2583"><Cell ss:Index="1024"/></Row><Row ss:Height="14,2583"><Cell ss:Index="1024"/></Row><Row ss:Height="14,2583"><Cell ss:Index="1024"/></Row><Row ss:Height="14,2583"><Cell ss:Index="1024"/></Row><Row ss:Height="14,2583"><Cell ss:Index="1024"/></Row><Row ss:Height="14,2583"><Cell ss:Index="1024"/></Row><Row ss:Height="14,2583"><Cell ss:Index="1024"/></Row><Row ss:Height="14,2583"><Cell ss:Index="1024"/></Row><Row ss:Height="14,2583"><Cell ss:Index="1024"/></Row><Row ss:Height="14,2583"><Cell ss:Index="1024"/></Row><Row ss:Height="14,2583"><Cell ss:Index="1024"/></Row><Row ss:Height="14,2583"><Cell ss:Index="1024"/></Row><Row ss:Height="14,2583"><Cell ss:Index="1024"/></Row><Row ss:Height="14,2583"><Cell ss:Index="1024"/></Row><Row ss:Height="14,2583"><Cell ss:Index="1024"/></Row><Row ss:Height="14,2583"><Cell ss:Index="1024"/></Row><Row ss:Height="14,2583"><Cell ss:Index="1024"/></Row><Row ss:Height="14,2583"><Cell ss:Index="1024"/></Row><Row ss:Height="14,2583"><Cell ss:Index="1024"/></Row><Row ss:Height="14,2583"><Cell ss:Index="1024"/></Row><Row ss:Height="14,2583"><Cell ss:Index="1024"/></Row><Row ss:Height="14,2583"><Cell ss:Index="1024"/></Row><Row ss:Height="14,2583"><Cell ss:Index="1024"/></Row><Row ss:Height="14,2583"><Cell ss:Index="1024"/></Row><Row ss:Height="14,2583"><Cell ss:Index="1024"/></Row><Row ss:Height="14,2583"><Cell ss:Index="1024"/></Row><Row ss:Height="14,2583"><Cell ss:Index="1024"/></Row><Row ss:Height="14,2583"><Cell ss:Index="1024"/></Row><Row ss:Height="14,2583"><Cell ss:Index="1024"/></Row><Row ss:Height="14,2583"><Cell ss:Index="1024"/></Row><Row ss:Height="14,2583"><Cell ss:Index="1024"/></Row><Row ss:Height="14,2583"><Cell ss:Index="1024"/></Row><Row ss:Height="14,2583"><Cell ss:Index="1024"/></Row><Row ss:Height="14,2583"><Cell ss:Index="1024"/></Row><Row ss:Height="14,2583"><Cell ss:Index="1024"/></Row><Row ss:Height="14,2583"><Cell ss:Index="1024"/></Row><Row ss:Height="14,2583"><Cell ss:Index="1024"/></Row><Row ss:Height="14,2583"><Cell ss:Index="1024"/></Row><Row ss:Height="14,2583"><Cell ss:Index="1024"/></Row><Row ss:Height="14,2583"><Cell ss:Index="1024"/></Row><Row ss:Height="14,2583"><Cell ss:Index="1024"/></Row><Row ss:Height="14,2583"><Cell ss:Index="1024"/></Row><Row ss:Height="14,2583"><Cell ss:Index="1024"/></Row><Row ss:Height="14,2583"><Cell ss:Index="1024"/></Row><Row ss:Height="14,2583"><Cell ss:Index="1024"/></Row><Row ss:Height="14,2583"><Cell ss:Index="1024"/></Row><Row ss:Height="14,2583"><Cell ss:Index="1024"/></Row><Row ss:Height="14,2583"><Cell ss:Index="1024"/></Row><Row ss:Height="14,2583"><Cell ss:Index="1024"/></Row><Row ss:Height="14,2583"><Cell ss:Index="1024"/></Row><Row ss:Height="14,2583"><Cell ss:Index="1024"/></Row><Row ss:Height="14,2583"><Cell ss:Index="1024"/></Row><Row ss:Height="14,2583"><Cell ss:Index="1024"/></Row><Row ss:Height="14,2583"><Cell ss:Index="1024"/></Row><Row ss:Height="14,2583"><Cell ss:Index="1024"/></Row><Row ss:Height="14,2583"><Cell ss:Index="1024"/></Row><Row ss:Height="14,2583"><Cell ss:Index="1024"/></Row><Row ss:Height="14,2583"><Cell ss:Index="1024"/></Row><Row ss:Height="14,2583"><Cell ss:Index="1024"/></Row><Row ss:Height="14,2583"><Cell ss:Index="1024"/></Row><Row ss:Height="14,2583"><Cell ss:Index="1024"/></Row><Row ss:Height="14,2583"><Cell ss:Index="1024"/></Row><Row ss:Height="14,2583"><Cell ss:Index="1024"/></Row><Row ss:Height="14,2583"><Cell ss:Index="1024"/></Row><Row ss:Height="14,2583"><Cell ss:Index="1024"/></Row><Row ss:Height="14,2583"><Cell ss:Index="1024"/></Row><Row ss:Height="14,2583"><Cell ss:Index="1024"/></Row><Row ss:Height="14,2583"><Cell ss:Index="1024"/></Row><Row ss:Height="14,2583"><Cell ss:Index="1024"/></Row><Row ss:Height="14,2583"><Cell ss:Index="1024"/></Row><Row ss:Height="14,2583"><Cell ss:Index="1024"/></Row><Row ss:Height="14,2583"><Cell ss:Index="1024"/></Row><Row ss:Height="14,2583"><Cell ss:Index="1024"/></Row><Row ss:Height="14,2583"><Cell ss:Index="1024"/></Row><Row ss:Height="14,2583"><Cell ss:Index="1024"/></Row><Row ss:Height="14,2583"><Cell ss:Index="1024"/></Row><Row ss:Height="14,2583"><Cell ss:Index="1024"/></Row><Row ss:Height="14,2583"><Cell ss:Index="1024"/></Row><Row ss:Height="14,2583"><Cell ss:Index="1024"/></Row><Row ss:Height="14,2583"><Cell ss:Index="1024"/></Row><Row ss:Height="14,2583"><Cell ss:Index="1024"/></Row><Row ss:Height="14,2583"><Cell ss:Index="1024"/></Row><Row ss:Height="14,2583"><Cell ss:Index="1024"/></Row><Row ss:Height="14,2583"><Cell ss:Index="1024"/></Row><Row ss:Height="14,2583"><Cell ss:Index="1024"/></Row><Row ss:Height="14,2583"><Cell ss:Index="1024"/></Row><Row ss:Height="14,2583"><Cell ss:Index="1024"/></Row><Row ss:Height="14,2583"><Cell ss:Index="1024"/></Row><Row ss:Height="14,2583"><Cell ss:Index="1024"/></Row><Row ss:Height="14,2583"><Cell ss:Index="1024"/></Row><Row ss:Height="14,2583"><Cell ss:Index="1024"/></Row><Row ss:Height="14,2583"><Cell ss:Index="1024"/></Row><Row ss:Height="14,2583"><Cell ss:Index="1024"/></Row><Row ss:Height="14,2583"><Cell ss:Index="1024"/></Row><Row ss:Height="14,2583"><Cell ss:Index="1024"/></Row><Row ss:Height="14,2583"><Cell ss:Index="1024"/></Row><Row ss:Height="14,2583"><Cell ss:Index="1024"/></Row><Row ss:Height="14,2583"><Cell ss:Index="1024"/></Row><Row ss:Height="14,2583"><Cell ss:Index="1024"/></Row><Row ss:Height="14,2583"><Cell ss:Index="1024"/></Row><Row ss:Height="14,2583"><Cell ss:Index="1024"/></Row><Row ss:Height="14,2583"><Cell ss:Index="1024"/></Row><Row ss:Height="14,2583"><Cell ss:Index="1024"/></Row><Row ss:Height="14,2583"><Cell ss:Index="1024"/></Row><Row ss:Height="14,2583"><Cell ss:Index="1024"/></Row><Row ss:Height="14,2583"><Cell ss:Index="1024"/></Row><Row ss:Height="14,2583"><Cell ss:Index="1024"/></Row><Row ss:Height="14,2583"><Cell ss:Index="1024"/></Row><Row ss:Height="14,2583"><Cell ss:Index="1024"/></Row><Row ss:Height="14,2583"><Cell ss:Index="1024"/></Row><Row ss:Height="14,2583"><Cell ss:Index="1024"/></Row><Row ss:Height="14,2583"><Cell ss:Index="1024"/></Row><Row ss:Height="14,2583"><Cell ss:Index="1024"/></Row><Row ss:Height="14,2583"><Cell ss:Index="1024"/></Row><Row ss:Height="14,2583"><Cell ss:Index="1024"/></Row><Row ss:Height="14,2583"><Cell ss:Index="1024"/></Row><Row ss:Height="14,2583"><Cell ss:Index="1024"/></Row><Row ss:Height="14,2583"><Cell ss:Index="1024"/></Row><Row ss:Height="14,2583"><Cell ss:Index="1024"/></Row><Row ss:Height="14,2583"><Cell ss:Index="1024"/></Row><Row ss:Height="14,2583"><Cell ss:Index="1024"/></Row><Row ss:Height="14,2583"><Cell ss:Index="1024"/></Row><Row ss:Height="14,2583"><Cell ss:Index="1024"/></Row><Row ss:Height="14,2583"><Cell ss:Index="1024"/></Row><Row ss:Height="14,2583"><Cell ss:Index="1024"/></Row><Row ss:Height="14,2583"><Cell ss:Index="1024"/></Row><Row ss:Height="14,2583"><Cell ss:Index="1024"/></Row><Row ss:Height="14,2583"><Cell ss:Index="1024"/></Row><Row ss:Height="14,2583"><Cell ss:Index="1024"/></Row><Row ss:Height="14,2583"><Cell ss:Index="1024"/></Row><Row ss:Height="14,2583"><Cell ss:Index="1024"/></Row><Row ss:Height="14,2583"><Cell ss:Index="1024"/></Row><Row ss:Height="14,2583"><Cell ss:Index="1024"/></Row><Row ss:Height="14,2583"><Cell ss:Index="1024"/></Row><Row ss:Height="14,2583"><Cell ss:Index="1024"/></Row><Row ss:Height="14,2583"><Cell ss:Index="1024"/></Row><Row ss:Height="14,2583"><Cell ss:Index="1024"/></Row><Row ss:Height="14,2583"><Cell ss:Index="1024"/></Row><Row ss:Height="14,2583"><Cell ss:Index="1024"/></Row><Row ss:Height="14,2583"><Cell ss:Index="1024"/></Row><Row ss:Height="14,2583"><Cell ss:Index="1024"/></Row><Row ss:Height="14,2583"><Cell ss:Index="1024"/></Row><Row ss:Height="14,2583"><Cell ss:Index="1024"/></Row><Row ss:Height="14,2583"><Cell ss:Index="1024"/></Row><Row ss:Height="14,2583"><Cell ss:Index="1024"/></Row><Row ss:Height="14,2583"><Cell ss:Index="1024"/></Row><Row ss:Height="14,2583"><Cell ss:Index="1024"/></Row><Row ss:Height="14,2583"><Cell ss:Index="1024"/></Row><Row ss:Height="14,2583"><Cell ss:Index="1024"/></Row><Row ss:Height="14,2583"><Cell ss:Index="1024"/></Row><Row ss:Height="14,2583"><Cell ss:Index="1024"/></Row><Row ss:Height="14,2583"><Cell ss:Index="1024"/></Row><Row ss:Height="14,2583"><Cell ss:Index="1024"/></Row><Row ss:Height="14,2583"><Cell ss:Index="1024"/></Row><Row ss:Height="14,2583"><Cell ss:Index="1024"/></Row><Row ss:Height="14,2583"><Cell ss:Index="1024"/></Row><Row ss:Height="14,2583"><Cell ss:Index="1024"/></Row><Row ss:Height="14,2583"><Cell ss:Index="1024"/></Row><Row ss:Height="14,2583"><Cell ss:Index="1024"/></Row><Row ss:Height="14,2583"><Cell ss:Index="1024"/></Row><Row ss:Height="14,2583"><Cell ss:Index="1024"/></Row><Row ss:Height="14,2583"><Cell ss:Index="1024"/></Row><Row ss:Height="14,2583"><Cell ss:Index="1024"/></Row><Row ss:Height="14,2583"><Cell ss:Index="1024"/></Row><Row ss:Height="14,2583"><Cell ss:Index="1024"/></Row><Row ss:Height="14,2583"><Cell ss:Index="1024"/></Row><Row ss:Height="14,2583"><Cell ss:Index="1024"/></Row><Row ss:Height="14,2583"><Cell ss:Index="1024"/></Row><Row ss:Height="14,2583"><Cell ss:Index="1024"/></Row><Row ss:Height="14,2583"><Cell ss:Index="1024"/></Row><Row ss:Height="14,2583"><Cell ss:Index="1024"/></Row><Row ss:Height="14,2583"><Cell ss:Index="1024"/></Row><Row ss:Height="14,2583"><Cell ss:Index="1024"/></Row><Row ss:Height="14,2583"><Cell ss:Index="1024"/></Row><Row ss:Height="14,2583"><Cell ss:Index="1024"/></Row><Row ss:Height="14,2583"><Cell ss:Index="1024"/></Row><Row ss:Height="14,2583"><Cell ss:Index="1024"/></Row><Row ss:Height="14,2583"><Cell ss:Index="1024"/></Row><Row ss:Height="14,2583"><Cell ss:Index="1024"/></Row><Row ss:Height="14,2583"><Cell ss:Index="1024"/></Row><Row ss:Height="14,2583"><Cell ss:Index="1024"/></Row><Row ss:Height="14,2583"><Cell ss:Index="1024"/></Row><Row ss:Height="14,2583"><Cell ss:Index="1024"/></Row><Row ss:Height="14,2583"><Cell ss:Index="1024"/></Row><Row ss:Height="14,2583"><Cell ss:Index="1024"/></Row><Row ss:Height="14,2583"><Cell ss:Index="1024"/></Row><Row ss:Height="14,2583"><Cell ss:Index="1024"/></Row><Row ss:Height="14,2583"><Cell ss:Index="1024"/></Row><Row ss:Height="14,2583"><Cell ss:Index="1024"/></Row><Row ss:Height="14,2583"><Cell ss:Index="1024"/></Row><Row ss:Height="14,2583"><Cell ss:Index="1024"/></Row><Row ss:Height="14,2583"><Cell ss:Index="1024"/></Row><Row ss:Height="14,2583"><Cell ss:Index="1024"/></Row><Row ss:Height="14,2583"><Cell ss:Index="1024"/></Row><Row ss:Height="14,2583"><Cell ss:Index="1024"/></Row><Row ss:Height="14,2583"><Cell ss:Index="1024"/></Row><Row ss:Height="14,2583"><Cell ss:Index="1024"/></Row><Row ss:Height="14,2583"><Cell ss:Index="1024"/></Row><Row ss:Height="14,2583"><Cell ss:Index="1024"/></Row><Row ss:Height="14,2583"><Cell ss:Index="1024"/></Row><Row ss:Height="14,2583"><Cell ss:Index="1024"/></Row><Row ss:Height="14,2583"><Cell ss:Index="1024"/></Row><Row ss:Height="14,2583"><Cell ss:Index="1024"/></Row><Row ss:Height="14,2583"><Cell ss:Index="1024"/></Row><Row ss:Height="14,2583"><Cell ss:Index="1024"/></Row><Row ss:Height="14,2583"><Cell ss:Index="1024"/></Row><Row ss:Height="14,2583"><Cell ss:Index="1024"/></Row><Row ss:Height="14,2583"><Cell ss:Index="1024"/></Row><Row ss:Height="14,2583"><Cell ss:Index="1024"/></Row><Row ss:Height="14,2583"><Cell ss:Index="1024"/></Row><Row ss:Height="14,2583"><Cell ss:Index="1024"/></Row><Row ss:Height="14,2583"><Cell ss:Index="1024"/></Row><Row ss:Height="14,2583"><Cell ss:Index="1024"/></Row><Row ss:Height="14,2583"><Cell ss:Index="1024"/></Row><Row ss:Height="14,2583"><Cell ss:Index="1024"/></Row><Row ss:Height="14,2583"><Cell ss:Index="1024"/></Row><Row ss:Height="14,2583"><Cell ss:Index="1024"/></Row><Row ss:Height="14,2583"><Cell ss:Index="1024"/></Row><Row ss:Height="14,2583"><Cell ss:Index="1024"/></Row><Row ss:Height="14,2583"><Cell ss:Index="1024"/></Row><Row ss:Height="14,2583"><Cell ss:Index="1024"/></Row><Row ss:Height="14,2583"><Cell ss:Index="1024"/></Row><Row ss:Height="14,2583"><Cell ss:Index="1024"/></Row><Row ss:Height="14,2583"><Cell ss:Index="1024"/></Row><Row ss:Height="14,2583"><Cell ss:Index="1024"/></Row><Row ss:Height="14,2583"><Cell ss:Index="1024"/></Row><Row ss:Height="14,2583"><Cell ss:Index="1024"/></Row><Row ss:Height="14,2583"><Cell ss:Index="1024"/></Row><Row ss:Height="14,2583"><Cell ss:Index="1024"/></Row><Row ss:Height="14,2583"><Cell ss:Index="1024"/></Row><Row ss:Height="14,2583"><Cell ss:Index="1024"/></Row><Row ss:Height="14,2583"><Cell ss:Index="1024"/></Row><Row ss:Height="14,2583"><Cell ss:Index="1024"/></Row><Row ss:Height="14,2583"><Cell ss:Index="1024"/></Row><Row ss:Height="14,2583"><Cell ss:Index="1024"/></Row><Row ss:Height="14,2583"><Cell ss:Index="1024"/></Row><Row ss:Height="14,2583"><Cell ss:Index="1024"/></Row><Row ss:Height="14,2583"><Cell ss:Index="1024"/></Row><Row ss:Height="14,2583"><Cell ss:Index="1024"/></Row><Row ss:Height="14,2583"><Cell ss:Index="1024"/></Row><Row ss:Height="14,2583"><Cell ss:Index="1024"/></Row><Row ss:Height="14,2583"><Cell ss:Index="1024"/></Row><Row ss:Height="14,2583"><Cell ss:Index="1024"/></Row><Row ss:Height="14,2583"><Cell ss:Index="1024"/></Row><Row ss:Height="14,2583"><Cell ss:Index="1024"/></Row><Row ss:Height="14,2583"><Cell ss:Index="1024"/></Row><Row ss:Height="14,2583"><Cell ss:Index="1024"/></Row><Row ss:Height="14,2583"><Cell ss:Index="1024"/></Row><Row ss:Height="14,2583"><Cell ss:Index="1024"/></Row><Row ss:Height="14,2583"><Cell ss:Index="1024"/></Row><Row ss:Height="14,2583"><Cell ss:Index="1024"/></Row><Row ss:Height="14,2583"><Cell ss:Index="1024"/></Row><Row ss:Height="14,2583"><Cell ss:Index="1024"/></Row><Row ss:Height="14,2583"><Cell ss:Index="1024"/></Row><Row ss:Height="14,2583"><Cell ss:Index="1024"/></Row><Row ss:Height="14,2583"><Cell ss:Index="1024"/></Row><Row ss:Height="14,2583"><Cell ss:Index="1024"/></Row><Row ss:Height="14,2583"><Cell ss:Index="1024"/></Row><Row ss:Height="14,2583"><Cell ss:Index="1024"/></Row><Row ss:Height="14,2583"><Cell ss:Index="1024"/></Row><Row ss:Height="14,2583"><Cell ss:Index="1024"/></Row><Row ss:Height="14,2583"><Cell ss:Index="1024"/></Row><Row ss:Height="14,2583"><Cell ss:Index="1024"/></Row><Row ss:Height="14,2583"><Cell ss:Index="1024"/></Row><Row ss:Height="14,2583"><Cell ss:Index="1024"/></Row><Row ss:Height="14,2583"><Cell ss:Index="1024"/></Row><Row ss:Height="14,2583"><Cell ss:Index="1024"/></Row><Row ss:Height="14,2583"><Cell ss:Index="1024"/></Row><Row ss:Height="14,2583"><Cell ss:Index="1024"/></Row><Row ss:Height="14,2583"><Cell ss:Index="1024"/></Row><Row ss:Height="14,2583"><Cell ss:Index="1024"/></Row><Row ss:Height="14,2583"><Cell ss:Index="1024"/></Row><Row ss:Height="14,2583"><Cell ss:Index="1024"/></Row><Row ss:Height="14,2583"><Cell ss:Index="1024"/></Row><Row ss:Height="14,2583"><Cell ss:Index="1024"/></Row><Row ss:Height="14,2583"><Cell ss:Index="1024"/></Row><Row ss:Height="14,2583"><Cell ss:Index="1024"/></Row><Row ss:Height="14,2583"><Cell ss:Index="1024"/></Row><Row ss:Height="14,2583"><Cell ss:Index="1024"/></Row><Row ss:Height="14,2583"><Cell ss:Index="1024"/></Row><Row ss:Height="14,2583"><Cell ss:Index="1024"/></Row><Row ss:Height="14,2583"><Cell ss:Index="1024"/></Row><Row ss:Height="14,2583"><Cell ss:Index="1024"/></Row><Row ss:Height="14,2583"><Cell ss:Index="1024"/></Row><Row ss:Height="14,2583"><Cell ss:Index="1024"/></Row><Row ss:Height="14,2583"><Cell ss:Index="1024"/></Row><Row ss:Height="14,2583"><Cell ss:Index="1024"/></Row><Row ss:Height="14,2583"><Cell ss:Index="1024"/></Row><Row ss:Height="14,2583"><Cell ss:Index="1024"/></Row><Row ss:Height="14,2583"><Cell ss:Index="1024"/></Row><Row ss:Height="14,2583"><Cell ss:Index="1024"/></Row><Row ss:Height="14,2583"><Cell ss:Index="1024"/></Row><Row ss:Height="14,2583"><Cell ss:Index="1024"/></Row><Row ss:Height="14,2583"><Cell ss:Index="1024"/></Row><Row ss:Height="14,2583"><Cell ss:Index="1024"/></Row><Row ss:Height="14,2583"><Cell ss:Index="1024"/></Row><Row ss:Height="14,2583"><Cell ss:Index="1024"/></Row><Row ss:Height="14,2583"><Cell ss:Index="1024"/></Row><Row ss:Height="14,2583"><Cell ss:Index="1024"/></Row><Row ss:Height="14,2583"><Cell ss:Index="1024"/></Row><Row ss:Height="14,2583"><Cell ss:Index="1024"/></Row><Row ss:Height="14,2583"><Cell ss:Index="1024"/></Row><Row ss:Height="14,2583"><Cell ss:Index="1024"/></Row><Row ss:Height="14,2583"><Cell ss:Index="1024"/></Row><Row ss:Height="14,2583"><Cell ss:Index="1024"/></Row><Row ss:Height="14,2583"><Cell ss:Index="1024"/></Row><Row ss:Height="14,2583"><Cell ss:Index="1024"/></Row><Row ss:Height="14,2583"><Cell ss:Index="1024"/></Row><Row ss:Height="14,2583"><Cell ss:Index="1024"/></Row><Row ss:Height="14,2583"><Cell ss:Index="1024"/></Row><Row ss:Height="14,2583"><Cell ss:Index="1024"/></Row><Row ss:Height="14,2583"><Cell ss:Index="1024"/></Row><Row ss:Height="14,2583"><Cell ss:Index="1024"/></Row><Row ss:Height="14,2583"><Cell ss:Index="1024"/></Row><Row ss:Height="14,2583"><Cell ss:Index="1024"/></Row><Row ss:Height="14,2583"><Cell ss:Index="1024"/></Row><Row ss:Height="14,2583"><Cell ss:Index="1024"/></Row><Row ss:Height="14,2583"><Cell ss:Index="1024"/></Row><Row ss:Height="14,2583"><Cell ss:Index="1024"/></Row><Row ss:Height="14,2583"><Cell ss:Index="1024"/></Row><Row ss:Height="14,2583"><Cell ss:Index="1024"/></Row><Row ss:Height="14,2583"><Cell ss:Index="1024"/></Row><Row ss:Height="14,2583"><Cell ss:Index="1024"/></Row><Row ss:Height="14,2583"><Cell ss:Index="1024"/></Row><Row ss:Height="14,2583"><Cell ss:Index="1024"/></Row><Row ss:Height="14,2583"><Cell ss:Index="1024"/></Row><Row ss:Height="14,2583"><Cell ss:Index="1024"/></Row><Row ss:Height="14,2583"><Cell ss:Index="1024"/></Row><Row ss:Height="14,2583"><Cell ss:Index="1024"/></Row><Row ss:Height="14,2583"><Cell ss:Index="1024"/></Row><Row ss:Height="14,2583"><Cell ss:Index="1024"/></Row><Row ss:Height="14,2583"><Cell ss:Index="1024"/></Row><Row ss:Height="14,2583"><Cell ss:Index="1024"/></Row><Row ss:Height="14,2583"><Cell ss:Index="1024"/></Row><Row ss:Height="14,2583"><Cell ss:Index="1024"/></Row><Row ss:Height="14,2583"><Cell ss:Index="1024"/></Row><Row ss:Height="14,2583"><Cell ss:Index="1024"/></Row><Row ss:Height="14,2583"><Cell ss:Index="1024"/></Row><Row ss:Height="14,2583"><Cell ss:Index="1024"/></Row><Row ss:Height="14,2583"><Cell ss:Index="1024"/></Row><Row ss:Height="14,2583"><Cell ss:Index="1024"/></Row><Row ss:Height="14,2583"><Cell ss:Index="1024"/></Row><Row ss:Height="14,2583"><Cell ss:Index="1024"/></Row><Row ss:Height="14,2583"><Cell ss:Index="1024"/></Row><Row ss:Height="14,2583"><Cell ss:Index="1024"/></Row><Row ss:Height="14,2583"><Cell ss:Index="1024"/></Row><Row ss:Height="14,2583"><Cell ss:Index="1024"/></Row><Row ss:Height="14,2583"><Cell ss:Index="1024"/></Row><Row ss:Height="14,2583"><Cell ss:Index="1024"/></Row><Row ss:Height="14,2583"><Cell ss:Index="1024"/></Row><Row ss:Height="14,2583"><Cell ss:Index="1024"/></Row><Row ss:Height="14,2583"><Cell ss:Index="1024"/></Row><Row ss:Height="14,2583"><Cell ss:Index="1024"/></Row><Row ss:Height="14,2583"><Cell ss:Index="1024"/></Row><Row ss:Height="14,2583"><Cell ss:Index="1024"/></Row><Row ss:Height="14,2583"><Cell ss:Index="1024"/></Row><Row ss:Height="14,2583"><Cell ss:Index="1024"/></Row><Row ss:Height="14,2583"><Cell ss:Index="1024"/></Row><Row ss:Height="14,2583"><Cell ss:Index="1024"/></Row><Row ss:Height="14,2583"><Cell ss:Index="1024"/></Row><Row ss:Height="14,2583"><Cell ss:Index="1024"/></Row><Row ss:Height="14,2583"><Cell ss:Index="1024"/></Row><Row ss:Height="14,2583"><Cell ss:Index="1024"/></Row><Row ss:Height="14,2583"><Cell ss:Index="1024"/></Row><Row ss:Height="14,2583"><Cell ss:Index="1024"/></Row><Row ss:Height="14,2583"><Cell ss:Index="1024"/></Row><Row ss:Height="14,2583"><Cell ss:Index="1024"/></Row><Row ss:Height="14,2583"><Cell ss:Index="1024"/></Row><Row ss:Height="14,2583"><Cell ss:Index="1024"/></Row><Row ss:Height="14,2583"><Cell ss:Index="1024"/></Row><Row ss:Height="14,2583"><Cell ss:Index="1024"/></Row><Row ss:Height="14,2583"><Cell ss:Index="1024"/></Row><Row ss:Height="14,2583"><Cell ss:Index="1024"/></Row><Row ss:Height="14,2583"><Cell ss:Index="1024"/></Row><Row ss:Height="14,2583"><Cell ss:Index="1024"/></Row><Row ss:Height="14,2583"><Cell ss:Index="1024"/></Row><Row ss:Height="14,2583"><Cell ss:Index="1024"/></Row><Row ss:Height="14,2583"><Cell ss:Index="1024"/></Row><Row ss:Height="14,2583"><Cell ss:Index="1024"/></Row><Row ss:Height="14,2583"><Cell ss:Index="1024"/></Row><Row ss:Height="14,2583"><Cell ss:Index="1024"/></Row><Row ss:Height="14,2583"><Cell ss:Index="1024"/></Row><Row ss:Height="14,2583"><Cell ss:Index="1024"/></Row><Row ss:Height="14,2583"><Cell ss:Index="1024"/></Row><Row ss:Height="14,2583"><Cell ss:Index="1024"/></Row><Row ss:Height="14,2583"><Cell ss:Index="1024"/></Row><Row ss:Height="14,2583"><Cell ss:Index="1024"/></Row><Row ss:Height="14,2583"><Cell ss:Index="1024"/></Row><Row ss:Height="14,2583"><Cell ss:Index="1024"/></Row><Row ss:Height="14,2583"><Cell ss:Index="1024"/></Row><Row ss:Height="14,2583"><Cell ss:Index="1024"/></Row><Row ss:Height="14,2583"><Cell ss:Index="1024"/></Row><Row ss:Height="14,2583"><Cell ss:Index="1024"/></Row><Row ss:Height="14,2583"><Cell ss:Index="1024"/></Row><Row ss:Height="14,2583"><Cell ss:Index="1024"/></Row><Row ss:Height="14,2583"><Cell ss:Index="1024"/></Row><Row ss:Height="14,2583"><Cell ss:Index="1024"/></Row><Row ss:Height="14,2583"><Cell ss:Index="1024"/></Row><Row ss:Height="14,2583"><Cell ss:Index="1024"/></Row><Row ss:Height="14,2583"><Cell ss:Index="1024"/></Row><Row ss:Height="14,2583"><Cell ss:Index="1024"/></Row><Row ss:Height="14,2583"><Cell ss:Index="1024"/></Row><Row ss:Height="14,2583"><Cell ss:Index="1024"/></Row><Row ss:Height="14,2583"><Cell ss:Index="1024"/></Row><Row ss:Height="14,2583"><Cell ss:Index="1024"/></Row><Row ss:Height="14,2583"><Cell ss:Index="1024"/></Row><Row ss:Height="14,2583"><Cell ss:Index="1024"/></Row><Row ss:Height="14,2583"><Cell ss:Index="1024"/></Row><Row ss:Height="14,2583"><Cell ss:Index="1024"/></Row><Row ss:Height="14,2583"><Cell ss:Index="1024"/></Row><Row ss:Height="14,2583"><Cell ss:Index="1024"/></Row><Row ss:Height="14,2583"><Cell ss:Index="1024"/></Row><Row ss:Height="14,2583"><Cell ss:Index="1024"/></Row><Row ss:Height="14,2583"><Cell ss:Index="1024"/></Row><Row ss:Height="14,2583"><Cell ss:Index="1024"/></Row><Row ss:Height="14,2583"><Cell ss:Index="1024"/></Row><Row ss:Height="14,2583"><Cell ss:Index="1024"/></Row><Row ss:Height="14,2583"><Cell ss:Index="1024"/></Row><Row ss:Height="14,2583"><Cell ss:Index="1024"/></Row><Row ss:Height="14,2583"><Cell ss:Index="1024"/></Row><Row ss:Height="14,2583"><Cell ss:Index="1024"/></Row><Row ss:Height="14,2583"><Cell ss:Index="1024"/></Row><Row ss:Height="14,2583"><Cell ss:Index="1024"/></Row><Row ss:Height="14,2583"><Cell ss:Index="1024"/></Row><Row ss:Height="14,2583"><Cell ss:Index="1024"/></Row><Row ss:Height="14,2583"><Cell ss:Index="1024"/></Row><Row ss:Height="14,2583"><Cell ss:Index="1024"/></Row><Row ss:Height="14,2583"><Cell ss:Index="1024"/></Row><Row ss:Height="14,2583"><Cell ss:Index="1024"/></Row><Row ss:Height="14,2583"><Cell ss:Index="1024"/></Row><Row ss:Height="14,2583"><Cell ss:Index="1024"/></Row><Row ss:Height="14,2583"><Cell ss:Index="1024"/></Row><Row ss:Height="14,2583"><Cell ss:Index="1024"/></Row><Row ss:Height="14,2583"><Cell ss:Index="1024"/></Row><Row ss:Height="14,2583"><Cell ss:Index="1024"/></Row><Row ss:Height="14,2583"><Cell ss:Index="1024"/></Row><Row ss:Height="14,2583"><Cell ss:Index="1024"/></Row><Row ss:Height="14,2583"><Cell ss:Index="1024"/></Row><Row ss:Height="14,2583"><Cell ss:Index="1024"/></Row><Row ss:Height="14,2583"><Cell ss:Index="1024"/></Row><Row ss:Height="14,2583"><Cell ss:Index="1024"/></Row><Row ss:Height="14,2583"><Cell ss:Index="1024"/></Row><Row ss:Height="14,2583"><Cell ss:Index="1024"/></Row><Row ss:Height="14,2583"><Cell ss:Index="1024"/></Row><Row ss:Height="14,2583"><Cell ss:Index="1024"/></Row><Row ss:Height="14,2583"><Cell ss:Index="1024"/></Row><Row ss:Height="14,2583"><Cell ss:Index="1024"/></Row><Row ss:Height="14,2583"><Cell ss:Index="1024"/></Row><Row ss:Height="14,2583"><Cell ss:Index="1024"/></Row><Row ss:Height="14,2583"><Cell ss:Index="1024"/></Row><Row ss:Height="14,2583"><Cell ss:Index="1024"/></Row><Row ss:Height="14,2583"><Cell ss:Index="1024"/></Row><Row ss:Height="14,2583"><Cell ss:Index="1024"/></Row><Row ss:Height="14,2583"><Cell ss:Index="1024"/></Row><Row ss:Height="14,2583"><Cell ss:Index="1024"/></Row><Row ss:Height="14,2583"><Cell ss:Index="1024"/></Row><Row ss:Height="14,2583"><Cell ss:Index="1024"/></Row><Row ss:Height="14,2583"><Cell ss:Index="1024"/></Row><Row ss:Height="14,2583"><Cell ss:Index="1024"/></Row><Row ss:Height="14,2583"><Cell ss:Index="1024"/></Row><Row ss:Height="14,2583"><Cell ss:Index="1024"/></Row><Row ss:Height="14,2583"><Cell ss:Index="1024"/></Row><Row ss:Height="14,2583"><Cell ss:Index="1024"/></Row><Row ss:Height="14,2583"><Cell ss:Index="1024"/></Row><Row ss:Height="14,2583"><Cell ss:Index="1024"/></Row><Row ss:Height="14,2583"><Cell ss:Index="1024"/></Row><Row ss:Height="14,2583"><Cell ss:Index="1024"/></Row><Row ss:Height="14,2583"><Cell ss:Index="1024"/></Row><Row ss:Height="14,2583"><Cell ss:Index="1024"/></Row><Row ss:Height="14,2583"><Cell ss:Index="1024"/></Row><Row ss:Height="14,2583"><Cell ss:Index="1024"/></Row><Row ss:Height="14,2583"><Cell ss:Index="1024"/></Row><Row ss:Height="14,2583"><Cell ss:Index="1024"/></Row><Row ss:Height="14,2583"><Cell ss:Index="1024"/></Row><Row ss:Height="14,2583"><Cell ss:Index="1024"/></Row><Row ss:Height="14,2583"><Cell ss:Index="1024"/></Row><Row ss:Height="14,2583"><Cell ss:Index="1024"/></Row><Row ss:Height="14,2583"><Cell ss:Index="1024"/></Row><Row ss:Height="14,2583"><Cell ss:Index="1024"/></Row><Row ss:Height="14,2583"><Cell ss:Index="1024"/></Row><Row ss:Height="14,2583"><Cell ss:Index="1024"/></Row><Row ss:Height="14,2583"><Cell ss:Index="1024"/></Row><Row ss:Height="14,2583"><Cell ss:Index="1024"/></Row><Row ss:Height="14,2583"><Cell ss:Index="1024"/></Row><Row ss:Height="14,2583"><Cell ss:Index="1024"/></Row><Row ss:Height="14,2583"><Cell ss:Index="1024"/></Row><Row ss:Height="14,2583"><Cell ss:Index="1024"/></Row><Row ss:Height="14,2583"><Cell ss:Index="1024"/></Row><Row ss:Height="14,2583"><Cell ss:Index="1024"/></Row><Row ss:Height="14,2583"><Cell ss:Index="1024"/></Row><Row ss:Height="14,2583"><Cell ss:Index="1024"/></Row><Row ss:Height="14,2583"><Cell ss:Index="1024"/></Row><Row ss:Height="14,2583"><Cell ss:Index="1024"/></Row><Row ss:Height="14,2583"><Cell ss:Index="1024"/></Row><Row ss:Height="14,2583"><Cell ss:Index="1024"/></Row><Row ss:Height="14,2583"><Cell ss:Index="1024"/></Row><Row ss:Height="14,2583"><Cell ss:Index="1024"/></Row><Row ss:Height="14,2583"><Cell ss:Index="1024"/></Row><Row ss:Height="14,2583"><Cell ss:Index="1024"/></Row><Row ss:Height="14,2583"><Cell ss:Index="1024"/></Row><Row ss:Height="14,2583"><Cell ss:Index="1024"/></Row><Row ss:Height="14,2583"><Cell ss:Index="1024"/></Row><Row ss:Height="14,2583"><Cell ss:Index="1024"/></Row><Row ss:Height="14,2583"><Cell ss:Index="1024"/></Row><Row ss:Height="14,2583"><Cell ss:Index="1024"/></Row><Row ss:Height="14,2583"><Cell ss:Index="1024"/></Row><Row ss:Height="14,2583"><Cell ss:Index="1024"/></Row><Row ss:Height="14,2583"><Cell ss:Index="1024"/></Row><Row ss:Height="14,2583"><Cell ss:Index="1024"/></Row><Row ss:Height="14,2583"><Cell ss:Index="1024"/></Row><Row ss:Height="14,2583"><Cell ss:Index="1024"/></Row><Row ss:Height="14,2583"><Cell ss:Index="1024"/></Row><Row ss:Height="14,2583"><Cell ss:Index="1024"/></Row><Row ss:Height="14,2583"><Cell ss:Index="1024"/></Row><Row ss:Height="14,2583"><Cell ss:Index="1024"/></Row><Row ss:Height="14,2583"><Cell ss:Index="1024"/></Row><Row ss:Height="14,2583"><Cell ss:Index="1024"/></Row><Row ss:Height="14,2583"><Cell ss:Index="1024"/></Row><Row ss:Height="14,2583"><Cell ss:Index="1024"/></Row><Row ss:Height="14,2583"><Cell ss:Index="1024"/></Row><Row ss:Height="14,2583"><Cell ss:Index="1024"/></Row><Row ss:Height="14,2583"><Cell ss:Index="1024"/></Row><Row ss:Height="14,2583"><Cell ss:Index="1024"/></Row><Row ss:Height="14,2583"><Cell ss:Index="1024"/></Row><Row ss:Height="14,2583"><Cell ss:Index="1024"/></Row><Row ss:Height="14,2583"><Cell ss:Index="1024"/></Row><Row ss:Height="14,2583"><Cell ss:Index="1024"/></Row><Row ss:Height="14,2583"><Cell ss:Index="1024"/></Row><Row ss:Height="14,2583"><Cell ss:Index="1024"/></Row><Row ss:Height="14,2583"><Cell ss:Index="1024"/></Row><Row ss:Height="14,2583"><Cell ss:Index="1024"/></Row><Row ss:Height="14,2583"><Cell ss:Index="1024"/></Row><Row ss:Height="14,2583"><Cell ss:Index="1024"/></Row><Row ss:Height="14,2583"><Cell ss:Index="1024"/></Row><Row ss:Height="14,2583"><Cell ss:Index="1024"/></Row><Row ss:Height="14,2583"><Cell ss:Index="1024"/></Row><Row ss:Height="14,2583"><Cell ss:Index="1024"/></Row><Row ss:Height="14,2583"><Cell ss:Index="1024"/></Row><Row ss:Height="14,2583"><Cell ss:Index="1024"/></Row><Row ss:Height="14,2583"><Cell ss:Index="1024"/></Row><Row ss:Height="14,2583"><Cell ss:Index="1024"/></Row><Row ss:Height="14,2583"><Cell ss:Index="1024"/></Row><Row ss:Height="14,2583"><Cell ss:Index="1024"/></Row><Row ss:Height="14,2583"><Cell ss:Index="1024"/></Row><Row ss:Height="14,2583"><Cell ss:Index="1024"/></Row><Row ss:Height="14,2583"><Cell ss:Index="1024"/></Row><Row ss:Height="14,2583"><Cell ss:Index="1024"/></Row><Row ss:Height="14,2583"><Cell ss:Index="1024"/></Row><Row ss:Height="14,2583"><Cell ss:Index="1024"/></Row><Row ss:Height="14,2583"><Cell ss:Index="1024"/></Row><Row ss:Height="14,2583"><Cell ss:Index="1024"/></Row><Row ss:Height="14,2583"><Cell ss:Index="1024"/></Row><Row ss:Height="14,2583"><Cell ss:Index="1024"/></Row><Row ss:Height="14,2583"><Cell ss:Index="1024"/></Row><Row ss:Height="14,2583"><Cell ss:Index="1024"/></Row><Row ss:Height="14,2583"><Cell ss:Index="1024"/></Row><Row ss:Height="14,2583"><Cell ss:Index="1024"/></Row><Row ss:Height="14,2583"><Cell ss:Index="1024"/></Row><Row ss:Height="14,2583"><Cell ss:Index="1024"/></Row><Row ss:Height="14,2583"><Cell ss:Index="1024"/></Row><Row ss:Height="14,2583"><Cell ss:Index="1024"/></Row><Row ss:Height="14,2583"><Cell ss:Index="1024"/></Row><Row ss:Height="14,2583"><Cell ss:Index="1024"/></Row><Row ss:Height="14,2583"><Cell ss:Index="1024"/></Row><Row ss:Height="14,2583"><Cell ss:Index="1024"/></Row><Row ss:Height="14,2583"><Cell ss:Index="1024"/></Row><Row ss:Height="14,2583"><Cell ss:Index="1024"/></Row><Row ss:Height="14,2583"><Cell ss:Index="1024"/></Row><Row ss:Height="14,2583"><Cell ss:Index="1024"/></Row><Row ss:Height="14,2583"><Cell ss:Index="1024"/></Row><Row ss:Height="14,2583"><Cell ss:Index="1024"/></Row><Row ss:Height="14,2583"><Cell ss:Index="1024"/></Row><Row ss:Height="14,2583"><Cell ss:Index="1024"/></Row><Row ss:Height="14,2583"><Cell ss:Index="1024"/></Row><Row ss:Height="14,2583"><Cell ss:Index="1024"/></Row><Row ss:Height="14,2583"><Cell ss:Index="1024"/></Row><Row ss:Height="14,2583"><Cell ss:Index="1024"/></Row><Row ss:Height="14,2583"><Cell ss:Index="1024"/></Row><Row ss:Height="14,2583"><Cell ss:Index="1024"/></Row><Row ss:Height="14,2583"><Cell ss:Index="1024"/></Row><Row ss:Height="14,2583"><Cell ss:Index="1024"/></Row><Row ss:Height="14,2583"><Cell ss:Index="1024"/></Row><Row ss:Height="14,2583"><Cell ss:Index="1024"/></Row><Row ss:Height="14,2583"><Cell ss:Index="1024"/></Row><Row ss:Height="14,2583"><Cell ss:Index="1024"/></Row><Row ss:Height="14,2583"><Cell ss:Index="1024"/></Row><Row ss:Height="14,2583"><Cell ss:Index="1024"/></Row><Row ss:Height="14,2583"><Cell ss:Index="1024"/></Row><Row ss:Height="14,2583"><Cell ss:Index="1024"/></Row><Row ss:Height="14,2583"><Cell ss:Index="1024"/></Row><Row ss:Height="14,2583"><Cell ss:Index="1024"/></Row><Row ss:Height="14,2583"><Cell ss:Index="1024"/></Row><Row ss:Height="14,2583"><Cell ss:Index="1024"/></Row><Row ss:Height="14,2583"><Cell ss:Index="1024"/></Row><Row ss:Height="14,2583"><Cell ss:Index="1024"/></Row><Row ss:Height="14,2583"><Cell ss:Index="1024"/></Row><Row ss:Height="14,2583"><Cell ss:Index="1024"/></Row><Row ss:Height="14,2583"><Cell ss:Index="1024"/></Row><Row ss:Height="14,2583"><Cell ss:Index="1024"/></Row><Row ss:Height="14,2583"><Cell ss:Index="1024"/></Row><Row ss:Height="14,2583"><Cell ss:Index="1024"/></Row><Row ss:Height="14,2583"><Cell ss:Index="1024"/></Row><Row ss:Height="14,2583"><Cell ss:Index="1024"/></Row><Row ss:Height="14,2583"><Cell ss:Index="1024"/></Row><Row ss:Height="14,2583"><Cell ss:Index="1024"/></Row><Row ss:Height="14,2583"><Cell ss:Index="1024"/></Row><Row ss:Height="14,2583"><Cell ss:Index="1024"/></Row><Row ss:Height="14,2583"><Cell ss:Index="1024"/></Row><Row ss:Height="14,2583"><Cell ss:Index="1024"/></Row><Row ss:Height="14,2583"><Cell ss:Index="1024"/></Row><Row ss:Height="14,2583"><Cell ss:Index="1024"/></Row><Row ss:Height="14,2583"><Cell ss:Index="1024"/></Row><Row ss:Height="14,2583"><Cell ss:Index="1024"/></Row><Row ss:Height="14,2583"><Cell ss:Index="1024"/></Row><Row ss:Height="14,2583"><Cell ss:Index="1024"/></Row><Row ss:Height="14,2583"><Cell ss:Index="1024"/></Row><Row ss:Height="14,2583"><Cell ss:Index="1024"/></Row><Row ss:Height="14,2583"><Cell ss:Index="1024"/></Row><Row ss:Height="14,2583"><Cell ss:Index="1024"/></Row><Row ss:Height="14,2583"><Cell ss:Index="1024"/></Row><Row ss:Height="14,2583"><Cell ss:Index="1024"/></Row><Row ss:Height="14,2583"><Cell ss:Index="1024"/></Row><Row ss:Height="14,2583"><Cell ss:Index="1024"/></Row><Row ss:Height="14,2583"><Cell ss:Index="1024"/></Row><Row ss:Height="14,2583"><Cell ss:Index="1024"/></Row><Row ss:Height="14,2583"><Cell ss:Index="1024"/></Row><Row ss:Height="14,2583"><Cell ss:Index="1024"/></Row><Row ss:Height="14,2583"><Cell ss:Index="1024"/></Row><Row ss:Height="14,2583"><Cell ss:Index="1024"/></Row><Row ss:Height="14,2583"><Cell ss:Index="1024"/></Row><Row ss:Height="14,2583"><Cell ss:Index="1024"/></Row><Row ss:Height="14,2583"><Cell ss:Index="1024"/></Row><Row ss:Height="14,2583"><Cell ss:Index="1024"/></Row><Row ss:Height="14,2583"><Cell ss:Index="1024"/></Row><Row ss:Height="14,2583"><Cell ss:Index="1024"/></Row><Row ss:Height="14,2583"><Cell ss:Index="1024"/></Row><Row ss:Height="14,2583"><Cell ss:Index="1024"/></Row><Row ss:Height="14,2583"><Cell ss:Index="1024"/></Row><Row ss:Height="14,2583"><Cell ss:Index="1024"/></Row><Row ss:Height="14,2583"><Cell ss:Index="1024"/></Row><Row ss:Height="14,2583"><Cell ss:Index="1024"/></Row><Row ss:Height="14,2583"><Cell ss:Index="1024"/></Row><Row ss:Height="14,2583"><Cell ss:Index="1024"/></Row><Row ss:Height="14,2583"><Cell ss:Index="1024"/></Row><Row ss:Height="14,2583"><Cell ss:Index="1024"/></Row><Row ss:Height="14,2583"><Cell ss:Index="1024"/></Row><Row ss:Height="14,2583"><Cell ss:Index="1024"/></Row><Row ss:Height="14,2583"><Cell ss:Index="1024"/></Row><Row ss:Height="14,2583"><Cell ss:Index="1024"/></Row><Row ss:Height="14,2583"><Cell ss:Index="1024"/></Row><Row ss:Height="14,2583"><Cell ss:Index="1024"/></Row><Row ss:Height="14,2583"><Cell ss:Index="1024"/></Row><Row ss:Height="14,2583"><Cell ss:Index="1024"/></Row><Row ss:Height="14,2583"><Cell ss:Index="1024"/></Row><Row ss:Height="14,2583"><Cell ss:Index="1024"/></Row><Row ss:Height="14,2583"><Cell ss:Index="1024"/></Row><Row ss:Height="14,2583"><Cell ss:Index="1024"/></Row><Row ss:Height="14,2583"><Cell ss:Index="1024"/></Row><Row ss:Height="14,2583"><Cell ss:Index="1024"/></Row><Row ss:Height="14,2583"><Cell ss:Index="1024"/></Row><Row ss:Height="14,2583"><Cell ss:Index="1024"/></Row><Row ss:Height="14,2583"><Cell ss:Index="1024"/></Row><Row ss:Height="14,2583"><Cell ss:Index="1024"/></Row><Row ss:Height="14,2583"><Cell ss:Index="1024"/></Row><Row ss:Height="14,2583"><Cell ss:Index="1024"/></Row><Row ss:Height="14,2583"><Cell ss:Index="1024"/></Row><Row ss:Height="14,2583"><Cell ss:Index="1024"/></Row><Row ss:Height="14,2583"><Cell ss:Index="1024"/></Row><Row ss:Height="14,2583"><Cell ss:Index="1024"/></Row><Row ss:Height="14,2583"><Cell ss:Index="1024"/></Row><Row ss:Height="14,2583"><Cell ss:Index="1024"/></Row><Row ss:Height="14,2583"><Cell ss:Index="1024"/></Row><Row ss:Height="14,2583"><Cell ss:Index="1024"/></Row><Row ss:Height="14,2583"><Cell ss:Index="1024"/></Row><Row ss:Height="14,2583"><Cell ss:Index="1024"/></Row><Row ss:Height="14,2583"><Cell ss:Index="1024"/></Row><Row ss:Height="14,2583"><Cell ss:Index="1024"/></Row><Row ss:Height="14,2583"><Cell ss:Index="1024"/></Row><Row ss:Height="14,2583"><Cell ss:Index="1024"/></Row><Row ss:Height="14,2583"><Cell ss:Index="1024"/></Row><Row ss:Height="14,2583"><Cell ss:Index="1024"/></Row><Row ss:Height="14,2583"><Cell ss:Index="1024"/></Row><Row ss:Height="14,2583"><Cell ss:Index="1024"/></Row><Row ss:Height="14,2583"><Cell ss:Index="1024"/></Row><Row ss:Height="14,2583"><Cell ss:Index="1024"/></Row><Row ss:Height="14,2583"><Cell ss:Index="1024"/></Row><Row ss:Height="14,2583"><Cell ss:Index="1024"/></Row><Row ss:Height="14,2583"><Cell ss:Index="1024"/></Row><Row ss:Height="14,2583"><Cell ss:Index="1024"/></Row><Row ss:Height="14,2583"><Cell ss:Index="1024"/></Row><Row ss:Height="14,2583"><Cell ss:Index="1024"/></Row><Row ss:Height="14,2583"><Cell ss:Index="1024"/></Row><Row ss:Height="14,2583"><Cell ss:Index="1024"/></Row><Row ss:Height="14,2583"><Cell ss:Index="1024"/></Row><Row ss:Height="14,2583"><Cell ss:Index="1024"/></Row><Row ss:Height="14,2583"><Cell ss:Index="1024"/></Row><Row ss:Height="14,2583"><Cell ss:Index="1024"/></Row><Row ss:Height="14,2583"><Cell ss:Index="1024"/></Row><Row ss:Height="14,2583"><Cell ss:Index="1024"/></Row><Row ss:Height="14,2583"><Cell ss:Index="1024"/></Row><Row ss:Height="14,2583"><Cell ss:Index="1024"/></Row><Row ss:Height="14,2583"><Cell ss:Index="1024"/></Row><Row ss:Height="14,2583"><Cell ss:Index="1024"/></Row><Row ss:Height="14,2583"><Cell ss:Index="1024"/></Row><Row ss:Height="14,2583"><Cell ss:Index="1024"/></Row><Row ss:Height="14,2583"><Cell ss:Index="1024"/></Row><Row ss:Height="14,2583"><Cell ss:Index="1024"/></Row><Row ss:Height="14,2583"><Cell ss:Index="1024"/></Row><Row ss:Height="14,2583"><Cell ss:Index="1024"/></Row><Row ss:Height="14,2583"><Cell ss:Index="1024"/></Row><Row ss:Height="14,2583"><Cell ss:Index="1024"/></Row><Row ss:Height="14,2583"><Cell ss:Index="1024"/></Row><Row ss:Height="14,2583"><Cell ss:Index="1024"/></Row><Row ss:Height="14,2583"><Cell ss:Index="1024"/></Row><Row ss:Height="14,2583"><Cell ss:Index="1024"/></Row><Row ss:Height="14,2583"><Cell ss:Index="1024"/></Row><Row ss:Height="14,2583"><Cell ss:Index="1024"/></Row><Row ss:Height="14,2583"><Cell ss:Index="1024"/></Row><Row ss:Height="14,2583"><Cell ss:Index="1024"/></Row><Row ss:Height="14,2583"><Cell ss:Index="1024"/></Row><Row ss:Height="14,2583"><Cell ss:Index="1024"/></Row><Row ss:Height="14,2583"><Cell ss:Index="1024"/></Row><Row ss:Height="14,2583"><Cell ss:Index="1024"/></Row><Row ss:Height="14,2583"><Cell ss:Index="1024"/></Row><Row ss:Height="14,2583"><Cell ss:Index="1024"/></Row><Row ss:Height="14,2583"><Cell ss:Index="1024"/></Row><Row ss:Height="14,2583"><Cell ss:Index="1024"/></Row><Row ss:Height="14,2583"><Cell ss:Index="1024"/></Row><Row ss:Height="14,2583"><Cell ss:Index="1024"/></Row><Row ss:Height="14,2583"><Cell ss:Index="1024"/></Row><Row ss:Height="14,2583"><Cell ss:Index="1024"/></Row><Row ss:Height="14,2583"><Cell ss:Index="1024"/></Row><Row ss:Height="14,2583"><Cell ss:Index="1024"/></Row><Row ss:Height="14,2583"><Cell ss:Index="1024"/></Row><Row ss:Height="14,2583"><Cell ss:Index="1024"/></Row><Row ss:Height="14,2583"><Cell ss:Index="1024"/></Row><Row ss:Height="14,2583"><Cell ss:Index="1024"/></Row><Row ss:Height="14,2583"><Cell ss:Index="1024"/></Row><Row ss:Height="14,2583"><Cell ss:Index="1024"/></Row><Row ss:Height="14,2583"><Cell ss:Index="1024"/></Row><Row ss:Height="14,2583"><Cell ss:Index="1024"/></Row><Row ss:Height="14,2583"><Cell ss:Index="1024"/></Row><Row ss:Height="14,2583"><Cell ss:Index="1024"/></Row><Row ss:Height="14,2583"><Cell ss:Index="1024"/></Row><Row ss:Height="14,2583"><Cell ss:Index="1024"/></Row><Row ss:Height="14,2583"><Cell ss:Index="1024"/></Row><Row ss:Height="14,2583"><Cell ss:Index="1024"/></Row><Row ss:Height="14,2583"><Cell ss:Index="1024"/></Row><Row ss:Height="14,2583"><Cell ss:Index="1024"/></Row><Row ss:Height="14,2583"><Cell ss:Index="1024"/></Row><Row ss:Height="14,2583"><Cell ss:Index="1024"/></Row><Row ss:Height="14,2583"><Cell ss:Index="1024"/></Row><Row ss:Height="14,2583"><Cell ss:Index="1024"/></Row><Row ss:Height="14,2583"><Cell ss:Index="1024"/></Row><Row ss:Height="14,2583"><Cell ss:Index="1024"/></Row><Row ss:Height="14,2583"><Cell ss:Index="1024"/></Row><Row ss:Height="14,2583"><Cell ss:Index="1024"/></Row><Row ss:Height="14,2583"><Cell ss:Index="1024"/></Row><Row ss:Height="14,2583"><Cell ss:Index="1024"/></Row><Row ss:Height="14,2583"><Cell ss:Index="1024"/></Row><Row ss:Height="14,2583"><Cell ss:Index="1024"/></Row><Row ss:Height="14,2583"><Cell ss:Index="1024"/></Row><Row ss:Height="14,2583"><Cell ss:Index="1024"/></Row><Row ss:Height="14,2583"><Cell ss:Index="1024"/></Row><Row ss:Height="14,2583"><Cell ss:Index="1024"/></Row><Row ss:Height="14,2583"><Cell ss:Index="1024"/></Row><Row ss:Height="14,2583"><Cell ss:Index="1024"/></Row><Row ss:Height="14,2583"><Cell ss:Index="1024"/></Row><Row ss:Height="14,2583"><Cell ss:Index="1024"/></Row><Row ss:Height="14,2583"><Cell ss:Index="1024"/></Row><Row ss:Height="14,2583"><Cell ss:Index="1024"/></Row><Row ss:Height="14,2583"><Cell ss:Index="1024"/></Row><Row ss:Height="14,2583"><Cell ss:Index="1024"/></Row><Row ss:Height="14,2583"><Cell ss:Index="1024"/></Row><Row ss:Height="14,2583"><Cell ss:Index="1024"/></Row><Row ss:Height="14,2583"><Cell ss:Index="1024"/></Row><Row ss:Height="14,2583"><Cell ss:Index="1024"/></Row><Row ss:Height="14,2583"><Cell ss:Index="1024"/></Row><Row ss:Height="14,2583"><Cell ss:Index="1024"/></Row><Row ss:Height="14,2583"><Cell ss:Index="1024"/></Row><Row ss:Height="14,2583"><Cell ss:Index="1024"/></Row><Row ss:Height="14,2583"><Cell ss:Index="1024"/></Row><Row ss:Height="14,2583"><Cell ss:Index="1024"/></Row><Row ss:Height="14,2583"><Cell ss:Index="1024"/></Row><Row ss:Height="14,2583"><Cell ss:Index="1024"/></Row><Row ss:Height="14,2583"><Cell ss:Index="1024"/></Row><Row ss:Height="14,2583"><Cell ss:Index="1024"/></Row><Row ss:Height="14,2583"><Cell ss:Index="1024"/></Row><Row ss:Height="14,2583"><Cell ss:Index="1024"/></Row><Row ss:Height="14,2583"><Cell ss:Index="1024"/></Row><Row ss:Height="14,2583"><Cell ss:Index="1024"/></Row><Row ss:Height="14,2583"><Cell ss:Index="1024"/></Row><Row ss:Height="14,2583"><Cell ss:Index="1024"/></Row><Row ss:Height="14,2583"><Cell ss:Index="1024"/></Row><Row ss:Height="14,2583"><Cell ss:Index="1024"/></Row><Row ss:Height="14,2583"><Cell ss:Index="1024"/></Row><Row ss:Height="14,2583"><Cell ss:Index="1024"/></Row><Row ss:Height="14,2583"><Cell ss:Index="1024"/></Row><Row ss:Height="14,2583"><Cell ss:Index="1024"/></Row><Row ss:Height="14,2583"><Cell ss:Index="1024"/></Row><Row ss:Height="14,2583"><Cell ss:Index="1024"/></Row><Row ss:Height="14,2583"><Cell ss:Index="1024"/></Row><Row ss:Height="14,2583"><Cell ss:Index="1024"/></Row><Row ss:Height="14,2583"><Cell ss:Index="1024"/></Row><Row ss:Height="14,2583"><Cell ss:Index="1024"/></Row><Row ss:Height="14,2583"><Cell ss:Index="1024"/></Row><Row ss:Height="14,2583"><Cell ss:Index="1024"/></Row><Row ss:Height="14,2583"><Cell ss:Index="1024"/></Row><Row ss:Height="14,2583"><Cell ss:Index="1024"/></Row><Row ss:Height="14,2583"><Cell ss:Index="1024"/></Row><Row ss:Height="14,2583"><Cell ss:Index="1024"/></Row><Row ss:Height="14,2583"><Cell ss:Index="1024"/></Row><Row ss:Height="14,2583"><Cell ss:Index="1024"/></Row><Row ss:Height="14,2583"><Cell ss:Index="1024"/></Row><Row ss:Height="14,2583"><Cell ss:Index="1024"/></Row><Row ss:Height="14,2583"><Cell ss:Index="1024"/></Row><Row ss:Height="14,2583"><Cell ss:Index="1024"/></Row><Row ss:Height="14,2583"><Cell ss:Index="1024"/></Row><Row ss:Height="14,2583"><Cell ss:Index="1024"/></Row><Row ss:Height="14,2583"><Cell ss:Index="1024"/></Row><Row ss:Height="14,2583"><Cell ss:Index="1024"/></Row><Row ss:Height="14,2583"><Cell ss:Index="1024"/></Row><Row ss:Height="14,2583"><Cell ss:Index="1024"/></Row><Row ss:Height="14,2583"><Cell ss:Index="1024"/></Row><Row ss:Height="14,2583"><Cell ss:Index="1024"/></Row><Row ss:Height="14,2583"><Cell ss:Index="1024"/></Row><Row ss:Height="14,2583"><Cell ss:Index="1024"/></Row><Row ss:Height="14,2583"><Cell ss:Index="1024"/></Row><Row ss:Height="14,2583"><Cell ss:Index="1024"/></Row><Row ss:Height="14,2583"><Cell ss:Index="1024"/></Row><Row ss:Height="14,2583"><Cell ss:Index="1024"/></Row><Row ss:Height="14,2583"><Cell ss:Index="1024"/></Row><Row ss:Height="14,2583"><Cell ss:Index="1024"/></Row><Row ss:Height="14,2583"><Cell ss:Index="1024"/></Row><Row ss:Height="14,2583"><Cell ss:Index="1024"/></Row><Row ss:Height="14,2583"><Cell ss:Index="1024"/></Row><Row ss:Height="14,2583"><Cell ss:Index="1024"/></Row><Row ss:Height="14,2583"><Cell ss:Index="1024"/></Row><Row ss:Height="14,2583"><Cell ss:Index="1024"/></Row><Row ss:Height="14,2583"><Cell ss:Index="1024"/></Row><Row ss:Height="14,2583"><Cell ss:Index="1024"/></Row><Row ss:Height="14,2583"><Cell ss:Index="1024"/></Row><Row ss:Height="14,2583"><Cell ss:Index="1024"/></Row><Row ss:Height="14,2583"><Cell ss:Index="1024"/></Row><Row ss:Height="14,2583"><Cell ss:Index="1024"/></Row><Row ss:Height="14,2583"><Cell ss:Index="1024"/></Row><Row ss:Height="14,2583"><Cell ss:Index="1024"/></Row><Row ss:Height="14,2583"><Cell ss:Index="1024"/></Row><Row ss:Height="14,2583"><Cell ss:Index="1024"/></Row><Row ss:Height="14,2583"><Cell ss:Index="1024"/></Row><Row ss:Height="14,2583"><Cell ss:Index="1024"/></Row><Row ss:Height="14,2583"><Cell ss:Index="1024"/></Row><Row ss:Height="14,2583"><Cell ss:Index="1024"/></Row><Row ss:Height="14,2583"><Cell ss:Index="1024"/></Row><Row ss:Height="14,2583"><Cell ss:Index="1024"/></Row><Row ss:Height="14,2583"><Cell ss:Index="1024"/></Row><Row ss:Height="14,2583"><Cell ss:Index="1024"/></Row><Row ss:Height="14,2583"><Cell ss:Index="1024"/></Row><Row ss:Height="14,2583"><Cell ss:Index="1024"/></Row><Row ss:Height="14,2583"><Cell ss:Index="1024"/></Row><Row ss:Height="14,2583"><Cell ss:Index="1024"/></Row><Row ss:Height="14,2583"><Cell ss:Index="1024"/></Row><Row ss:Height="14,2583"><Cell ss:Index="1024"/></Row><Row ss:Height="14,2583"><Cell ss:Index="1024"/></Row><Row ss:Height="14,2583"><Cell ss:Index="1024"/></Row><Row ss:Height="14,2583"><Cell ss:Index="1024"/></Row><Row ss:Height="14,2583"><Cell ss:Index="1024"/></Row><Row ss:Height="14,2583"><Cell ss:Index="1024"/></Row><Row ss:Height="14,2583"><Cell ss:Index="1024"/></Row><Row ss:Height="14,2583"><Cell ss:Index="1024"/></Row><Row ss:Height="14,2583"><Cell ss:Index="1024"/></Row><Row ss:Height="14,2583"><Cell ss:Index="1024"/></Row><Row ss:Height="14,2583"><Cell ss:Index="1024"/></Row><Row ss:Height="14,2583"><Cell ss:Index="1024"/></Row><Row ss:Height="14,2583"><Cell ss:Index="1024"/></Row><Row ss:Height="14,2583"><Cell ss:Index="1024"/></Row><Row ss:Height="14,2583"><Cell ss:Index="1024"/></Row><Row ss:Height="14,2583"><Cell ss:Index="1024"/></Row><Row ss:Height="14,2583"><Cell ss:Index="1024"/></Row><Row ss:Height="14,2583"><Cell ss:Index="1024"/></Row><Row ss:Height="14,2583"><Cell ss:Index="1024"/></Row><Row ss:Height="14,2583"><Cell ss:Index="1024"/></Row><Row ss:Height="14,2583"><Cell ss:Index="1024"/></Row><Row ss:Height="14,2583"><Cell ss:Index="1024"/></Row><Row ss:Height="14,2583"><Cell ss:Index="1024"/></Row><Row ss:Height="14,2583"><Cell ss:Index="1024"/></Row><Row ss:Height="14,2583"><Cell ss:Index="1024"/></Row><Row ss:Height="14,2583"><Cell ss:Index="1024"/></Row><Row ss:Height="14,2583"><Cell ss:Index="1024"/></Row><Row ss:Height="14,2583"><Cell ss:Index="1024"/></Row><Row ss:Height="14,2583"><Cell ss:Index="1024"/></Row><Row ss:Height="14,2583"><Cell ss:Index="1024"/></Row><Row ss:Height="14,2583"><Cell ss:Index="1024"/></Row><Row ss:Height="14,2583"><Cell ss:Index="1024"/></Row><Row ss:Height="14,2583"><Cell ss:Index="1024"/></Row><Row ss:Height="14,2583"><Cell ss:Index="1024"/></Row><Row ss:Height="14,2583"><Cell ss:Index="1024"/></Row><Row ss:Height="14,2583"><Cell ss:Index="1024"/></Row><Row ss:Height="14,2583"><Cell ss:Index="1024"/></Row><Row ss:Height="14,2583"><Cell ss:Index="1024"/></Row><Row ss:Height="14,2583"><Cell ss:Index="1024"/></Row><Row ss:Height="14,2583"><Cell ss:Index="1024"/></Row><Row ss:Height="14,2583"><Cell ss:Index="1024"/></Row><Row ss:Height="14,2583"><Cell ss:Index="1024"/></Row><Row ss:Height="14,2583"><Cell ss:Index="1024"/></Row><Row ss:Height="14,2583"><Cell ss:Index="1024"/></Row><Row ss:Height="14,2583"><Cell ss:Index="1024"/></Row><Row ss:Height="14,2583"><Cell ss:Index="1024"/></Row><Row ss:Height="14,2583"><Cell ss:Index="1024"/></Row><Row ss:Height="14,2583"><Cell ss:Index="1024"/></Row><Row ss:Height="14,2583"><Cell ss:Index="1024"/></Row><Row ss:Height="14,2583"><Cell ss:Index="1024"/></Row><Row ss:Height="14,2583"><Cell ss:Index="1024"/></Row><Row ss:Height="14,2583"><Cell ss:Index="1024"/></Row><Row ss:Height="14,2583"><Cell ss:Index="1024"/></Row><Row ss:Height="14,2583"><Cell ss:Index="1024"/></Row><Row ss:Height="14,2583"><Cell ss:Index="1024"/></Row><Row ss:Height="14,2583"><Cell ss:Index="1024"/></Row><Row ss:Height="14,2583"><Cell ss:Index="1024"/></Row><Row ss:Height="14,2583"><Cell ss:Index="1024"/></Row><Row ss:Height="14,2583"><Cell ss:Index="1024"/></Row><Row ss:Height="14,2583"><Cell ss:Index="1024"/></Row><Row ss:Height="14,2583"><Cell ss:Index="1024"/></Row><Row ss:Height="14,2583"><Cell ss:Index="1024"/></Row><Row ss:Height="14,2583"><Cell ss:Index="1024"/></Row><Row ss:Height="14,2583"><Cell ss:Index="1024"/></Row><Row ss:Height="14,2583"><Cell ss:Index="1024"/></Row><Row ss:Height="14,2583"><Cell ss:Index="1024"/></Row><Row ss:Height="14,2583"><Cell ss:Index="1024"/></Row><Row ss:Height="14,2583"><Cell ss:Index="1024"/></Row><Row ss:Height="14,2583"><Cell ss:Index="1024"/></Row><Row ss:Height="14,2583"><Cell ss:Index="1024"/></Row><Row ss:Height="14,2583"><Cell ss:Index="1024"/></Row><Row ss:Height="14,2583"><Cell ss:Index="1024"/></Row><Row ss:Height="14,2583"><Cell ss:Index="1024"/></Row><Row ss:Height="14,2583"><Cell ss:Index="1024"/></Row><Row ss:Height="14,2583"><Cell ss:Index="1024"/></Row><Row ss:Height="14,2583"><Cell ss:Index="1024"/></Row><Row ss:Height="14,2583"><Cell ss:Index="1024"/></Row><Row ss:Height="14,2583"><Cell ss:Index="1024"/></Row><Row ss:Height="14,2583"><Cell ss:Index="1024"/></Row><Row ss:Height="14,2583"><Cell ss:Index="1024"/></Row><Row ss:Height="14,2583"><Cell ss:Index="1024"/></Row><Row ss:Height="14,2583"><Cell ss:Index="1024"/></Row><Row ss:Height="14,2583"><Cell ss:Index="1024"/></Row><Row ss:Height="14,2583"><Cell ss:Index="1024"/></Row><Row ss:Height="14,2583"><Cell ss:Index="1024"/></Row><Row ss:Height="14,2583"><Cell ss:Index="1024"/></Row><Row ss:Height="14,2583"><Cell ss:Index="1024"/></Row><Row ss:Height="14,2583"><Cell ss:Index="1024"/></Row><Row ss:Height="14,2583"><Cell ss:Index="1024"/></Row><Row ss:Height="14,2583"><Cell ss:Index="1024"/></Row><Row ss:Height="14,2583"><Cell ss:Index="1024"/></Row><Row ss:Height="14,2583"><Cell ss:Index="1024"/></Row><Row ss:Height="14,2583"><Cell ss:Index="1024"/></Row><Row ss:Height="14,2583"><Cell ss:Index="1024"/></Row><Row ss:Height="14,2583"><Cell ss:Index="1024"/></Row><Row ss:Height="14,2583"><Cell ss:Index="1024"/></Row><Row ss:Height="14,2583"><Cell ss:Index="1024"/></Row><Row ss:Height="14,2583"><Cell ss:Index="1024"/></Row><Row ss:Height="14,2583"><Cell ss:Index="1024"/></Row><Row ss:Height="14,2583"><Cell ss:Index="1024"/></Row><Row ss:Height="14,2583"><Cell ss:Index="1024"/></Row><Row ss:Height="14,2583"><Cell ss:Index="1024"/></Row><Row ss:Height="14,2583"><Cell ss:Index="1024"/></Row><Row ss:Height="14,2583"><Cell ss:Index="1024"/></Row><Row ss:Height="14,2583"><Cell ss:Index="1024"/></Row><Row ss:Height="14,2583"><Cell ss:Index="1024"/></Row><Row ss:Height="14,2583"><Cell ss:Index="1024"/></Row><Row ss:Height="14,2583"><Cell ss:Index="1024"/></Row><Row ss:Height="14,2583"><Cell ss:Index="1024"/></Row><Row ss:Height="14,2583"><Cell ss:Index="1024"/></Row><Row ss:Height="14,2583"><Cell ss:Index="1024"/></Row><Row ss:Height="14,2583"><Cell ss:Index="1024"/></Row><Row ss:Height="14,2583"><Cell ss:Index="1024"/></Row><Row ss:Height="14,2583"><Cell ss:Index="1024"/></Row><Row ss:Height="14,2583"><Cell ss:Index="1024"/></Row><Row ss:Height="14,2583"><Cell ss:Index="1024"/></Row><Row ss:Height="14,2583"><Cell ss:Index="1024"/></Row><Row ss:Height="14,2583"><Cell ss:Index="1024"/></Row><Row ss:Height="14,2583"><Cell ss:Index="1024"/></Row><Row ss:Height="14,2583"><Cell ss:Index="1024"/></Row><Row ss:Height="14,2583"><Cell ss:Index="1024"/></Row><Row ss:Height="14,2583"><Cell ss:Index="1024"/></Row><Row ss:Height="14,2583"><Cell ss:Index="1024"/></Row><Row ss:Height="14,2583"><Cell ss:Index="1024"/></Row><Row ss:Height="14,2583"><Cell ss:Index="1024"/></Row><Row ss:Height="14,2583"><Cell ss:Index="1024"/></Row><Row ss:Height="14,2583"><Cell ss:Index="1024"/></Row><Row ss:Height="14,2583"><Cell ss:Index="1024"/></Row><Row ss:Height="14,2583"><Cell ss:Index="1024"/></Row><Row ss:Height="14,2583"><Cell ss:Index="1024"/></Row><Row ss:Height="14,2583"><Cell ss:Index="1024"/></Row><Row ss:Height="14,2583"><Cell ss:Index="1024"/></Row><Row ss:Height="14,2583"><Cell ss:Index="1024"/></Row><Row ss:Height="14,2583"><Cell ss:Index="1024"/></Row><Row ss:Height="14,2583"><Cell ss:Index="1024"/></Row><Row ss:Height="14,2583"><Cell ss:Index="1024"/></Row><Row ss:Height="14,2583"><Cell ss:Index="1024"/></Row><Row ss:Height="14,2583"><Cell ss:Index="1024"/></Row><Row ss:Height="14,2583"><Cell ss:Index="1024"/></Row><Row ss:Height="14,2583"><Cell ss:Index="1024"/></Row><Row ss:Height="14,2583"><Cell ss:Index="1024"/></Row><Row ss:Height="14,2583"><Cell ss:Index="1024"/></Row><Row ss:Height="14,2583"><Cell ss:Index="1024"/></Row><Row ss:Height="14,2583"><Cell ss:Index="1024"/></Row><Row ss:Height="14,2583"><Cell ss:Index="1024"/></Row><Row ss:Height="14,2583"><Cell ss:Index="1024"/></Row><Row ss:Height="14,2583"><Cell ss:Index="1024"/></Row><Row ss:Height="14,2583"><Cell ss:Index="1024"/></Row><Row ss:Height="14,2583"><Cell ss:Index="1024"/></Row><Row ss:Height="14,2583"><Cell ss:Index="1024"/></Row><Row ss:Height="14,2583"><Cell ss:Index="1024"/></Row><Row ss:Height="14,2583"><Cell ss:Index="1024"/></Row><Row ss:Height="14,2583"><Cell ss:Index="1024"/></Row><Row ss:Height="14,2583"><Cell ss:Index="1024"/></Row><Row ss:Height="14,2583"><Cell ss:Index="1024"/></Row><Row ss:Height="14,2583"><Cell ss:Index="1024"/></Row><Row ss:Height="14,2583"><Cell ss:Index="1024"/></Row><Row ss:Height="14,2583"><Cell ss:Index="1024"/></Row><Row ss:Height="14,2583"><Cell ss:Index="1024"/></Row><Row ss:Height="14,2583"><Cell ss:Index="1024"/></Row><Row ss:Height="14,2583"><Cell ss:Index="1024"/></Row><Row ss:Height="14,2583"><Cell ss:Index="1024"/></Row><Row ss:Height="14,2583"><Cell ss:Index="1024"/></Row><Row ss:Height="14,2583"><Cell ss:Index="1024"/></Row><Row ss:Height="14,2583"><Cell ss:Index="1024"/></Row><Row ss:Height="14,2583"><Cell ss:Index="1024"/></Row><Row ss:Height="14,2583"><Cell ss:Index="1024"/></Row><Row ss:Height="14,2583"><Cell ss:Index="1024"/></Row><Row ss:Height="14,2583"><Cell ss:Index="1024"/></Row><Row ss:Height="14,2583"><Cell ss:Index="1024"/></Row><Row ss:Height="14,2583"><Cell ss:Index="1024"/></Row><Row ss:Height="14,2583"><Cell ss:Index="1024"/></Row><Row ss:Height="14,2583"><Cell ss:Index="1024"/></Row><Row ss:Height="14,2583"><Cell ss:Index="1024"/></Row><Row ss:Height="14,2583"><Cell ss:Index="1024"/></Row><Row ss:Height="14,2583"><Cell ss:Index="1024"/></Row><Row ss:Height="14,2583"><Cell ss:Index="1024"/></Row><Row ss:Height="14,2583"><Cell ss:Index="1024"/></Row><Row ss:Height="14,2583"><Cell ss:Index="1024"/></Row><Row ss:Height="14,2583"><Cell ss:Index="1024"/></Row><Row ss:Height="14,2583"><Cell ss:Index="1024"/></Row><Row ss:Height="14,2583"><Cell ss:Index="1024"/></Row><Row ss:Height="14,2583"><Cell ss:Index="1024"/></Row><Row ss:Height="14,2583"><Cell ss:Index="1024"/></Row><Row ss:Height="14,2583"><Cell ss:Index="1024"/></Row><Row ss:Height="14,2583"><Cell ss:Index="1024"/></Row><Row ss:Height="14,2583"><Cell ss:Index="1024"/></Row><Row ss:Height="14,2583"><Cell ss:Index="1024"/></Row><Row ss:Height="14,2583"><Cell ss:Index="1024"/></Row><Row ss:Height="14,2583"><Cell ss:Index="1024"/></Row><Row ss:Height="14,2583"><Cell ss:Index="1024"/></Row><Row ss:Height="14,2583"><Cell ss:Index="1024"/></Row><Row ss:Height="14,2583"><Cell ss:Index="1024"/></Row><Row ss:Height="14,2583"><Cell ss:Index="1024"/></Row><Row ss:Height="14,2583"><Cell ss:Index="1024"/></Row><Row ss:Height="14,2583"><Cell ss:Index="1024"/></Row><Row ss:Height="14,2583"><Cell ss:Index="1024"/></Row><Row ss:Height="14,2583"><Cell ss:Index="1024"/></Row><Row ss:Height="14,2583"><Cell ss:Index="1024"/></Row><Row ss:Height="14,2583"><Cell ss:Index="1024"/></Row><Row ss:Height="14,2583"><Cell ss:Index="1024"/></Row><Row ss:Height="14,2583"><Cell ss:Index="1024"/></Row><Row ss:Height="14,2583"><Cell ss:Index="1024"/></Row><Row ss:Height="14,2583"><Cell ss:Index="1024"/></Row><Row ss:Height="14,2583"><Cell ss:Index="1024"/></Row><Row ss:Height="14,2583"><Cell ss:Index="1024"/></Row><Row ss:Height="14,2583"><Cell ss:Index="1024"/></Row><Row ss:Height="14,2583"><Cell ss:Index="1024"/></Row><Row ss:Height="14,2583"><Cell ss:Index="1024"/></Row><Row ss:Height="14,2583"><Cell ss:Index="1024"/></Row><Row ss:Height="14,2583"><Cell ss:Index="1024"/></Row><Row ss:Height="14,2583"><Cell ss:Index="1024"/></Row><Row ss:Height="14,2583"><Cell ss:Index="1024"/></Row><Row ss:Height="14,2583"><Cell ss:Index="1024"/></Row><Row ss:Height="14,2583"><Cell ss:Index="1024"/></Row><Row ss:Height="14,2583"><Cell ss:Index="1024"/></Row><Row ss:Height="14,2583"><Cell ss:Index="1024"/></Row><Row ss:Height="14,2583"><Cell ss:Index="1024"/></Row><Row ss:Height="14,2583"><Cell ss:Index="1024"/></Row><Row ss:Height="14,2583"><Cell ss:Index="1024"/></Row><Row ss:Height="14,2583"><Cell ss:Index="1024"/></Row><Row ss:Height="14,2583"><Cell ss:Index="1024"/></Row><Row ss:Height="14,2583"><Cell ss:Index="1024"/></Row><Row ss:Height="14,2583"><Cell ss:Index="1024"/></Row><Row ss:Height="14,2583"><Cell ss:Index="1024"/></Row><Row ss:Height="14,2583"><Cell ss:Index="1024"/></Row><Row ss:Height="14,2583"><Cell ss:Index="1024"/></Row><Row ss:Height="14,2583"><Cell ss:Index="1024"/></Row><Row ss:Height="14,2583"><Cell ss:Index="1024"/></Row><Row ss:Height="14,2583"><Cell ss:Index="1024"/></Row><Row ss:Height="14,2583"><Cell ss:Index="1024"/></Row><Row ss:Height="14,2583"><Cell ss:Index="1024"/></Row><Row ss:Height="14,2583"><Cell ss:Index="1024"/></Row><Row ss:Height="14,2583"><Cell ss:Index="1024"/></Row><Row ss:Height="14,2583"><Cell ss:Index="1024"/></Row><Row ss:Height="14,2583"><Cell ss:Index="1024"/></Row><Row ss:Height="14,2583"><Cell ss:Index="1024"/></Row><Row ss:Height="14,2583"><Cell ss:Index="1024"/></Row><Row ss:Height="14,2583"><Cell ss:Index="1024"/></Row><Row ss:Height="14,2583"><Cell ss:Index="1024"/></Row><Row ss:Height="14,2583"><Cell ss:Index="1024"/></Row><Row ss:Height="14,2583"><Cell ss:Index="1024"/></Row><Row ss:Height="14,2583"><Cell ss:Index="1024"/></Row><Row ss:Height="14,2583"><Cell ss:Index="1024"/></Row><Row ss:Height="14,2583"><Cell ss:Index="1024"/></Row><Row ss:Height="14,2583"><Cell ss:Index="1024"/></Row><Row ss:Height="14,2583"><Cell ss:Index="1024"/></Row><Row ss:Height="14,2583"><Cell ss:Index="1024"/></Row><Row ss:Height="14,2583"><Cell ss:Index="1024"/></Row><Row ss:Height="14,2583"><Cell ss:Index="1024"/></Row><Row ss:Height="14,2583"><Cell ss:Index="1024"/></Row><Row ss:Height="14,2583"><Cell ss:Index="1024"/></Row><Row ss:Height="14,2583"><Cell ss:Index="1024"/></Row><Row ss:Height="14,2583"><Cell ss:Index="1024"/></Row><Row ss:Height="14,2583"><Cell ss:Index="1024"/></Row><Row ss:Height="14,2583"><Cell ss:Index="1024"/></Row><Row ss:Height="14,2583"><Cell ss:Index="1024"/></Row><Row ss:Height="14,2583"><Cell ss:Index="1024"/></Row><Row ss:Height="14,2583"><Cell ss:Index="1024"/></Row><Row ss:Height="14,2583"><Cell ss:Index="1024"/></Row><Row ss:Height="14,2583"><Cell ss:Index="1024"/></Row><Row ss:Height="14,2583"><Cell ss:Index="1024"/></Row><Row ss:Height="14,2583"><Cell ss:Index="1024"/></Row><Row ss:Height="14,2583"><Cell ss:Index="1024"/></Row><Row ss:Height="14,2583"><Cell ss:Index="1024"/></Row><Row ss:Height="14,2583"><Cell ss:Index="1024"/></Row><Row ss:Height="14,2583"><Cell ss:Index="1024"/></Row><Row ss:Height="14,2583"><Cell ss:Index="1024"/></Row><Row ss:Height="14,2583"><Cell ss:Index="1024"/></Row><Row ss:Height="14,2583"><Cell ss:Index="1024"/></Row><Row ss:Height="14,2583"><Cell ss:Index="1024"/></Row><Row ss:Height="14,2583"><Cell ss:Index="1024"/></Row><Row ss:Height="14,2583"><Cell ss:Index="1024"/></Row><Row ss:Height="14,2583"><Cell ss:Index="1024"/></Row><Row ss:Height="14,2583"><Cell ss:Index="1024"/></Row><Row ss:Height="14,2583"><Cell ss:Index="1024"/></Row><Row ss:Height="14,2583"><Cell ss:Index="1024"/></Row><Row ss:Height="14,2583"><Cell ss:Index="1024"/></Row><Row ss:Height="14,2583"><Cell ss:Index="1024"/></Row><Row ss:Height="14,2583"><Cell ss:Index="1024"/></Row><Row ss:Height="14,2583"><Cell ss:Index="1024"/></Row><Row ss:Height="14,2583"><Cell ss:Index="1024"/></Row><Row ss:Height="14,2583"><Cell ss:Index="1024"/></Row><Row ss:Height="14,2583"><Cell ss:Index="1024"/></Row><Row ss:Height="14,2583"><Cell ss:Index="1024"/></Row><Row ss:Height="14,2583"><Cell ss:Index="1024"/></Row><Row ss:Height="14,2583"><Cell ss:Index="1024"/></Row><Row ss:Height="14,2583"><Cell ss:Index="1024"/></Row><Row ss:Height="14,2583"><Cell ss:Index="1024"/></Row><Row ss:Height="14,2583"><Cell ss:Index="1024"/></Row><Row ss:Height="14,2583"><Cell ss:Index="1024"/></Row><Row ss:Height="14,2583"><Cell ss:Index="1024"/></Row><Row ss:Height="14,2583"><Cell ss:Index="1024"/></Row><Row ss:Height="14,2583"><Cell ss:Index="1024"/></Row><Row ss:Height="14,2583"><Cell ss:Index="1024"/></Row><Row ss:Height="14,2583"><Cell ss:Index="1024"/></Row><Row ss:Height="14,2583"><Cell ss:Index="1024"/></Row><Row ss:Height="14,2583"><Cell ss:Index="1024"/></Row><Row ss:Height="14,2583"><Cell ss:Index="1024"/></Row><Row ss:Height="14,2583"><Cell ss:Index="1024"/></Row><Row ss:Height="14,2583"><Cell ss:Index="1024"/></Row><Row ss:Height="14,2583"><Cell ss:Index="1024"/></Row><Row ss:Height="14,2583"><Cell ss:Index="1024"/></Row><Row ss:Height="14,2583"><Cell ss:Index="1024"/></Row><Row ss:Height="14,2583"><Cell ss:Index="1024"/></Row><Row ss:Height="14,2583"><Cell ss:Index="1024"/></Row><Row ss:Height="14,2583"><Cell ss:Index="1024"/></Row><Row ss:Height="14,2583"><Cell ss:Index="1024"/></Row><Row ss:Height="14,2583"><Cell ss:Index="1024"/></Row><Row ss:Height="14,2583"><Cell ss:Index="1024"/></Row><Row ss:Height="14,2583"><Cell ss:Index="1024"/></Row><Row ss:Height="14,2583"><Cell ss:Index="1024"/></Row><Row ss:Height="14,2583"><Cell ss:Index="1024"/></Row><Row ss:Height="14,2583"><Cell ss:Index="1024"/></Row><Row ss:Height="14,2583"><Cell ss:Index="1024"/></Row><Row ss:Height="14,2583"><Cell ss:Index="1024"/></Row><Row ss:Height="14,2583"><Cell ss:Index="1024"/></Row><Row ss:Height="14,2583"><Cell ss:Index="1024"/></Row><Row ss:Height="14,2583"><Cell ss:Index="1024"/></Row><Row ss:Height="14,2583"><Cell ss:Index="1024"/></Row><Row ss:Height="14,2583"><Cell ss:Index="1024"/></Row><Row ss:Height="14,2583"><Cell ss:Index="1024"/></Row><Row ss:Height="14,2583"><Cell ss:Index="1024"/></Row><Row ss:Height="14,2583"><Cell ss:Index="1024"/></Row><Row ss:Height="14,2583"><Cell ss:Index="1024"/></Row><Row ss:Height="14,2583"><Cell ss:Index="1024"/></Row><Row ss:Height="14,2583"><Cell ss:Index="1024"/></Row><Row ss:Height="14,2583"><Cell ss:Index="1024"/></Row><Row ss:Height="14,2583"><Cell ss:Index="1024"/></Row><Row ss:Height="14,2583"><Cell ss:Index="1024"/></Row><Row ss:Height="14,2583"><Cell ss:Index="1024"/></Row><Row ss:Height="14,2583"><Cell ss:Index="1024"/></Row><Row ss:Height="14,2583"><Cell ss:Index="1024"/></Row><Row ss:Height="14,2583"><Cell ss:Index="1024"/></Row><Row ss:Height="14,2583"><Cell ss:Index="1024"/></Row><Row ss:Height="14,2583"><Cell ss:Index="1024"/></Row><Row ss:Height="14,2583"><Cell ss:Index="1024"/></Row><Row ss:Height="14,2583"><Cell ss:Index="1024"/></Row><Row ss:Height="14,2583"><Cell ss:Index="1024"/></Row><Row ss:Height="14,2583"><Cell ss:Index="1024"/></Row><Row ss:Height="14,2583"><Cell ss:Index="1024"/></Row><Row ss:Height="14,2583"><Cell ss:Index="1024"/></Row><Row ss:Height="14,2583"><Cell ss:Index="1024"/></Row><Row ss:Height="14,2583"><Cell ss:Index="1024"/></Row><Row ss:Height="14,2583"><Cell ss:Index="1024"/></Row><Row ss:Height="14,2583"><Cell ss:Index="1024"/></Row><Row ss:Height="14,2583"><Cell ss:Index="1024"/></Row><Row ss:Height="14,2583"><Cell ss:Index="1024"/></Row><Row ss:Height="14,2583"><Cell ss:Index="1024"/></Row><Row ss:Height="14,2583"><Cell ss:Index="1024"/></Row><Row ss:Height="14,2583"><Cell ss:Index="1024"/></Row><Row ss:Height="14,2583"><Cell ss:Index="1024"/></Row><Row ss:Height="14,2583"><Cell ss:Index="1024"/></Row><Row ss:Height="14,2583"><Cell ss:Index="1024"/></Row><Row ss:Height="14,2583"><Cell ss:Index="1024"/></Row><Row ss:Height="14,2583"><Cell ss:Index="1024"/></Row><Row ss:Height="14,2583"><Cell ss:Index="1024"/></Row><Row ss:Height="14,2583"><Cell ss:Index="1024"/></Row><Row ss:Height="14,2583"><Cell ss:Index="1024"/></Row><Row ss:Height="14,2583"><Cell ss:Index="1024"/></Row><Row ss:Height="14,2583"><Cell ss:Index="1024"/></Row><Row ss:Height="14,2583"><Cell ss:Index="1024"/></Row><Row ss:Height="14,2583"><Cell ss:Index="1024"/></Row><Row ss:Height="14,2583"><Cell ss:Index="1024"/></Row><Row ss:Height="14,2583"><Cell ss:Index="1024"/></Row><Row ss:Height="14,2583"><Cell ss:Index="1024"/></Row><Row ss:Height="14,2583"><Cell ss:Index="1024"/></Row><Row ss:Height="14,2583"><Cell ss:Index="1024"/></Row><Row ss:Height="14,2583"><Cell ss:Index="1024"/></Row><Row ss:Height="14,2583"><Cell ss:Index="1024"/></Row><Row ss:Height="14,2583"><Cell ss:Index="1024"/></Row><Row ss:Height="14,2583"><Cell ss:Index="1024"/></Row><Row ss:Height="14,2583"><Cell ss:Index="1024"/></Row><Row ss:Height="14,2583"><Cell ss:Index="1024"/></Row><Row ss:Height="14,2583"><Cell ss:Index="1024"/></Row><Row ss:Height="14,2583"><Cell ss:Index="1024"/></Row><Row ss:Height="14,2583"><Cell ss:Index="1024"/></Row><Row ss:Height="14,2583"><Cell ss:Index="1024"/></Row><Row ss:Height="14,2583"><Cell ss:Index="1024"/></Row><Row ss:Height="14,2583"><Cell ss:Index="1024"/></Row><Row ss:Height="14,2583"><Cell ss:Index="1024"/></Row><Row ss:Height="14,2583"><Cell ss:Index="1024"/></Row><Row ss:Height="14,2583"><Cell ss:Index="1024"/></Row><Row ss:Height="14,2583"><Cell ss:Index="1024"/></Row><Row ss:Height="14,2583"><Cell ss:Index="1024"/></Row><Row ss:Height="14,2583"><Cell ss:Index="1024"/></Row><Row ss:Height="14,2583"><Cell ss:Index="1024"/></Row><Row ss:Height="14,2583"><Cell ss:Index="1024"/></Row><Row ss:Height="14,2583"><Cell ss:Index="1024"/></Row><Row ss:Height="14,2583"><Cell ss:Index="1024"/></Row><Row ss:Height="14,2583"><Cell ss:Index="1024"/></Row><Row ss:Height="14,2583"><Cell ss:Index="1024"/></Row><Row ss:Height="14,2583"><Cell ss:Index="1024"/></Row><Row ss:Height="14,2583"><Cell ss:Index="1024"/></Row><Row ss:Height="14,2583"><Cell ss:Index="1024"/></Row><Row ss:Height="14,2583"><Cell ss:Index="1024"/></Row><Row ss:Height="14,2583"><Cell ss:Index="1024"/></Row><Row ss:Height="14,2583"><Cell ss:Index="1024"/></Row><Row ss:Height="14,2583"><Cell ss:Index="1024"/></Row><Row ss:Height="14,2583"><Cell ss:Index="1024"/></Row><Row ss:Height="14,2583"><Cell ss:Index="1024"/></Row><Row ss:Height="14,2583"><Cell ss:Index="1024"/></Row><Row ss:Height="14,2583"><Cell ss:Index="1024"/></Row><Row ss:Height="14,2583"><Cell ss:Index="1024"/></Row><Row ss:Height="14,2583"><Cell ss:Index="1024"/></Row><Row ss:Height="14,2583"><Cell ss:Index="1024"/></Row><Row ss:Height="14,2583"><Cell ss:Index="1024"/></Row><Row ss:Height="14,2583"><Cell ss:Index="1024"/></Row><Row ss:Height="14,2583"><Cell ss:Index="1024"/></Row><Row ss:Height="14,2583"><Cell ss:Index="1024"/></Row><Row ss:Height="14,2583"><Cell ss:Index="1024"/></Row><Row ss:Height="14,2583"><Cell ss:Index="1024"/></Row><Row ss:Height="14,2583"><Cell ss:Index="1024"/></Row><Row ss:Height="14,2583"><Cell ss:Index="1024"/></Row><Row ss:Height="14,2583"><Cell ss:Index="1024"/></Row><Row ss:Height="14,2583"><Cell ss:Index="1024"/></Row><Row ss:Height="14,2583"><Cell ss:Index="1024"/></Row><Row ss:Height="14,2583"><Cell ss:Index="1024"/></Row><Row ss:Height="14,2583"><Cell ss:Index="1024"/></Row><Row ss:Height="14,2583"><Cell ss:Index="1024"/></Row><Row ss:Height="14,2583"><Cell ss:Index="1024"/></Row><Row ss:Height="14,2583"><Cell ss:Index="1024"/></Row><Row ss:Height="14,2583"><Cell ss:Index="1024"/></Row><Row ss:Height="14,2583"><Cell ss:Index="1024"/></Row><Row ss:Height="14,2583"><Cell ss:Index="1024"/></Row><Row ss:Height="14,2583"><Cell ss:Index="1024"/></Row><Row ss:Height="14,2583"><Cell ss:Index="1024"/></Row><Row ss:Height="14,2583"><Cell ss:Index="1024"/></Row><Row ss:Height="14,2583"><Cell ss:Index="1024"/></Row><Row ss:Height="14,2583"><Cell ss:Index="1024"/></Row><Row ss:Height="14,2583"><Cell ss:Index="1024"/></Row><Row ss:Height="14,2583"><Cell ss:Index="1024"/></Row><Row ss:Height="14,2583"><Cell ss:Index="1024"/></Row><Row ss:Height="14,2583"><Cell ss:Index="1024"/></Row><Row ss:Height="14,2583"><Cell ss:Index="1024"/></Row><Row ss:Height="14,2583"><Cell ss:Index="1024"/></Row><Row ss:Height="14,2583"><Cell ss:Index="1024"/></Row><Row ss:Height="14,2583"><Cell ss:Index="1024"/></Row><Row ss:Height="14,2583"><Cell ss:Index="1024"/></Row><Row ss:Height="14,2583"><Cell ss:Index="1024"/></Row><Row ss:Height="14,2583"><Cell ss:Index="1024"/></Row><Row ss:Height="14,2583"><Cell ss:Index="1024"/></Row><Row ss:Height="14,2583"><Cell ss:Index="1024"/></Row><Row ss:Height="14,2583"><Cell ss:Index="1024"/></Row><Row ss:Height="14,2583"><Cell ss:Index="1024"/></Row><Row ss:Height="14,2583"><Cell ss:Index="1024"/></Row><Row ss:Height="14,2583"><Cell ss:Index="1024"/></Row><Row ss:Height="14,2583"><Cell ss:Index="1024"/></Row><Row ss:Height="14,2583"><Cell ss:Index="1024"/></Row><Row ss:Height="14,2583"><Cell ss:Index="1024"/></Row><Row ss:Height="14,2583"><Cell ss:Index="1024"/></Row><Row ss:Height="14,2583"><Cell ss:Index="1024"/></Row><Row ss:Height="14,2583"><Cell ss:Index="1024"/></Row><Row ss:Height="14,2583"><Cell ss:Index="1024"/></Row><Row ss:Height="14,2583"><Cell ss:Index="1024"/></Row><Row ss:Height="14,2583"><Cell ss:Index="1024"/></Row><Row ss:Height="14,2583"><Cell ss:Index="1024"/></Row><Row ss:Height="14,2583"><Cell ss:Index="1024"/></Row><Row ss:Height="14,2583"><Cell ss:Index="1024"/></Row><Row ss:Height="14,2583"><Cell ss:Index="1024"/></Row><Row ss:Height="14,2583"><Cell ss:Index="1024"/></Row><Row ss:Height="14,2583"><Cell ss:Index="1024"/></Row><Row ss:Height="14,2583"><Cell ss:Index="1024"/></Row><Row ss:Height="14,2583"><Cell ss:Index="1024"/></Row><Row ss:Height="14,2583"><Cell ss:Index="1024"/></Row><Row ss:Height="14,2583"><Cell ss:Index="1024"/></Row><Row ss:Height="14,2583"><Cell ss:Index="1024"/></Row><Row ss:Height="14,2583"><Cell ss:Index="1024"/></Row><Row ss:Height="14,2583"><Cell ss:Index="1024"/></Row><Row ss:Height="14,2583"><Cell ss:Index="1024"/></Row><Row ss:Height="14,2583"><Cell ss:Index="1024"/></Row><Row ss:Height="14,2583"><Cell ss:Index="1024"/></Row><Row ss:Height="14,2583"><Cell ss:Index="1024"/></Row><Row ss:Height="14,2583"><Cell ss:Index="1024"/></Row><Row ss:Height="14,2583"><Cell ss:Index="1024"/></Row><Row
```
