## Supplementary material for "Role of aridity in shaping adaptive genomic divergence and population connectivity in a Southern African rodent": Table S (part 2 of 287)

```
 ss:Height="14,2583"><Cell ss:Index="1024"/></Row><Row ss:Height="14,2583"><Cell ss:Index="1024"/></Row><Row ss:Height="14,2583"><Cell ss:Index="1024"/></Row><Row ss:Height="14,2583"><Cell ss:Index="1024"/></Row><Row ss:Height="14,2583"><Cell ss:Index="1024"/></Row><Row ss:Height="14,2583"><Cell ss:Index="1024"/></Row><Row ss:Height="14,2583"><Cell ss:Index="1024"/></Row><Row ss:Height="14,2583"><Cell ss:Index="1024"/></Row><Row ss:Height="14,2583"><Cell ss:Index="1024"/></Row><Row ss:Height="14,2583"><Cell ss:Index="1024"/></Row><Row ss:Height="14,2583"><Cell ss:Index="1024"/></Row><Row ss:Height="14,2583"><Cell ss:Index="1024"/></Row><Row ss:Height="14,2583"><Cell ss:Index="1024"/></Row><Row ss:Height="14,2583"><Cell ss:Index="1024"/></Row><Row ss:Height="14,2583"><Cell ss:Index="1024"/></Row><Row ss:Height="14,2583"><Cell ss:Index="1024"/></Row><Row ss:Height="14,2583"><Cell ss:Index="1024"/></Row><Row ss:Height="14,2583"><Cell ss:Index="1024"/></Row><Row ss:Height="14,2583"><Cell ss:Index="1024"/></Row><Row ss:Height="14,2583"><Cell ss:Index="1024"/></Row><Row ss:Height="14,2583"><Cell ss:Index="1024"/></Row><Row ss:Height="14,2583"><Cell ss:Index="1024"/></Row><Row ss:Height="14,2583"><Cell ss:Index="1024"/></Row><Row ss:Height="14,2583"><Cell ss:Index="1024"/></Row><Row ss:Height="14,2583"><Cell ss:Index="1024"/></Row><Row ss:Height="14,2583"><Cell ss:Index="1024"/></Row><Row ss:Height="14,2583"><Cell ss:Index="1024"/></Row><Row ss:Height="14,2583"><Cell ss:Index="1024"/></Row><Row ss:Height="14,2583"><Cell ss:Index="1024"/></Row><Row ss:Height="14,2583"><Cell ss:Index="1024"/></Row><Row ss:Height="14,2583"><Cell ss:Index="1024"/></Row><Row ss:Height="14,2583"><Cell ss:Index="1024"/></Row><Row ss:Height="14,2583"><Cell ss:Index="1024"/></Row><Row ss:Height="14,2583"><Cell ss:Index="1024"/></Row><Row ss:Height="14,2583"><Cell ss:Index="1024"/></Row><Row ss:Height="14,2583"><Cell ss:Index="1024"/></Row><Row ss:Height="14,2583"><Cell ss:Index="1024"/></Row><Row ss:Height="14,2583"><Cell ss:Index="1024"/></Row><Row ss:Height="14,2583"><Cell ss:Index="1024"/></Row><Row ss:Height="14,2583"><Cell ss:Index="1024"/></Row><Row ss:Height="14,2583"><Cell ss:Index="1024"/></Row><Row ss:Height="14,2583"><Cell ss:Index="1024"/></Row><Row ss:Height="14,2583"><Cell ss:Index="1024"/></Row><Row ss:Height="14,2583"><Cell ss:Index="1024"/></Row><Row ss:Height="14,2583"><Cell ss:Index="1024"/></Row><Row ss:Height="14,2583"><Cell ss:Index="1024"/></Row><Row ss:Height="14,2583"><Cell ss:Index="1024"/></Row><Row ss:Height="14,2583"><Cell ss:Index="1024"/></Row><Row ss:Height="14,2583"><Cell ss:Index="1024"/></Row><Row ss:Height="14,2583"><Cell ss:Index="1024"/></Row><Row ss:Height="14,2583"><Cell ss:Index="1024"/></Row><Row ss:Height="14,2583"><Cell ss:Index="1024"/></Row><Row ss:Height="14,2583"><Cell ss:Index="1024"/></Row><Row ss:Height="14,2583"><Cell ss:Index="1024"/></Row><Row ss:Height="14,2583"><Cell ss:Index="1024"/></Row><Row ss:Height="14,2583"><Cell ss:Index="1024"/></Row><Row ss:Height="14,2583"><Cell ss:Index="1024"/></Row><Row ss:Height="14,2583"><Cell ss:Index="1024"/></Row><Row ss:Height="14,2583"><Cell ss:Index="1024"/></Row><Row ss:Height="14,2583"><Cell ss:Index="1024"/></Row><Row ss:Height="14,2583"><Cell ss:Index="1024"/></Row><Row ss:Height="14,2583"><Cell ss:Index="1024"/></Row><Row ss:Height="14,2583"><Cell ss:Index="1024"/></Row><Row ss:Height="14,2583"><Cell ss:Index="1024"/></Row><Row ss:Height="14,2583"><Cell ss:Index="1024"/></Row><Row ss:Height="14,2583"><Cell ss:Index="1024"/></Row><Row ss:Height="14,2583"><Cell ss:Index="1024"/></Row><Row ss:Height="14,2583"><Cell ss:Index="1024"/></Row><Row ss:Height="14,2583"><Cell ss:Index="1024"/></Row><Row ss:Height="14,2583"><Cell ss:Index="1024"/></Row><Row ss:Height="14,2583"><Cell ss:Index="1024"/></Row><Row ss:Height="14,2583"><Cell ss:Index="1024"/></Row><Row ss:Height="14,2583"><Cell ss:Index="1024"/></Row><Row ss:Height="14,2583"><Cell ss:Index="1024"/></Row><Row ss:Height="14,2583"><Cell ss:Index="1024"/></Row><Row ss:Height="14,2583"><Cell ss:Index="1024"/></Row><Row ss:Height="14,2583"><Cell ss:Index="1024"/></Row><Row ss:Height="14,2583"><Cell ss:Index="1024"/></Row><Row ss:Height="14,2583"><Cell ss:Index="1024"/></Row><Row ss:Height="14,2583"><Cell ss:Index="1024"/></Row><Row ss:Height="14,2583"><Cell ss:Index="1024"/></Row><Row ss:Height="14,2583"><Cell ss:Index="1024"/></Row><Row ss:Height="14,2583"><Cell ss:Index="1024"/></Row><Row ss:Height="14,2583"><Cell ss:Index="1024"/></Row><Row ss:Height="14,2583"><Cell ss:Index="1024"/></Row><Row ss:Height="14,2583"><Cell ss:Index="1024"/></Row><Row ss:Height="14,2583"><Cell ss:Index="1024"/></Row><Row ss:Height="14,2583"><Cell ss:Index="1024"/></Row><Row ss:Height="14,2583"><Cell ss:Index="1024"/></Row><Row ss:Height="14,2583"><Cell ss:Index="1024"/></Row><Row ss:Height="14,2583"><Cell ss:Index="1024"/></Row><Row ss:Height="14,2583"><Cell ss:Index="1024"/></Row><Row ss:Height="14,2583"><Cell ss:Index="1024"/></Row><Row ss:Height="14,2583"><Cell ss:Index="1024"/></Row><Row ss:Height="14,2583"><Cell ss:Index="1024"/></Row><Row ss:Height="14,2583"><Cell ss:Index="1024"/></Row><Row ss:Height="14,2583"><Cell ss:Index="1024"/></Row><Row ss:Height="14,2583"><Cell ss:Index="1024"/></Row><Row ss:Height="14,2583"><Cell ss:Index="1024"/></Row><Row ss:Height="14,2583"><Cell ss:Index="1024"/></Row><Row ss:Height="14,2583"><Cell ss:Index="1024"/></Row><Row ss:Height="14,2583"><Cell ss:Index="1024"/></Row><Row ss:Height="14,2583"><Cell ss:Index="1024"/></Row><Row ss:Height="14,2583"><Cell ss:Index="1024"/></Row><Row ss:Height="14,2583"><Cell ss:Index="1024"/></Row><Row ss:Height="14,2583"><Cell ss:Index="1024"/></Row><Row ss:Height="14,2583"><Cell ss:Index="1024"/></Row><Row ss:Height="14,2583"><Cell ss:Index="1024"/></Row><Row ss:Height="14,2583"><Cell ss:Index="1024"/></Row><Row ss:Height="14,2583"><Cell ss:Index="1024"/></Row><Row ss:Height="14,2583"><Cell ss:Index="1024"/></Row><Row ss:Height="14,2583"><Cell ss:Index="1024"/></Row><Row ss:Height="14,2583"><Cell ss:Index="1024"/></Row><Row ss:Height="14,2583"><Cell ss:Index="1024"/></Row><Row ss:Height="14,2583"><Cell ss:Index="1024"/></Row><Row ss:Height="14,2583"><Cell ss:Index="1024"/></Row><Row ss:Height="14,2583"><Cell ss:Index="1024"/></Row><Row ss:Height="14,2583"><Cell ss:Index="1024"/></Row><Row ss:Height="14,2583"><Cell ss:Index="1024"/></Row><Row ss:Height="14,2583"><Cell ss:Index="1024"/></Row><Row ss:Height="14,2583"><Cell ss:Index="1024"/></Row><Row ss:Height="14,2583"><Cell ss:Index="1024"/></Row><Row ss:Height="14,2583"><Cell ss:Index="1024"/></Row><Row ss:Height="14,2583"><Cell ss:Index="1024"/></Row><Row ss:Height="14,2583"><Cell ss:Index="1024"/></Row><Row ss:Height="14,2583"><Cell ss:Index="1024"/></Row><Row ss:Height="14,2583"><Cell ss:Index="1024"/></Row><Row ss:Height="14,2583"><Cell ss:Index="1024"/></Row><Row ss:Height="14,2583"><Cell ss:Index="1024"/></Row><Row ss:Height="14,2583"><Cell ss:Index="1024"/></Row><Row ss:Height="14,2583"><Cell ss:Index="1024"/></Row><Row ss:Height="14,2583"><Cell ss:Index="1024"/></Row><Row ss:Height="14,2583"><Cell ss:Index="1024"/></Row><Row ss:Height="14,2583"><Cell ss:Index="1024"/></Row><Row ss:Height="14,2583"><Cell ss:Index="1024"/></Row><Row ss:Height="14,2583"><Cell ss:Index="1024"/></Row><Row ss:Height="14,2583"><Cell ss:Index="1024"/></Row><Row ss:Height="14,2583"><Cell ss:Index="1024"/></Row><Row ss:Height="14,2583"><Cell ss:Index="1024"/></Row><Row ss:Height="14,2583"><Cell ss:Index="1024"/></Row><Row ss:Height="14,2583"><Cell ss:Index="1024"/></Row><Row ss:Height="14,2583"><Cell ss:Index="1024"/></Row><Row ss:Height="14,2583"><Cell ss:Index="1024"/></Row><Row ss:Height="14,2583"><Cell ss:Index="1024"/></Row><Row ss:Height="14,2583"><Cell ss:Index="1024"/></Row><Row ss:Height="14,2583"><Cell ss:Index="1024"/></Row><Row ss:Height="14,2583"><Cell ss:Index="1024"/></Row><Row ss:Height="14,2583"><Cell ss:Index="1024"/></Row><Row ss:Height="14,2583"><Cell ss:Index="1024"/></Row><Row ss:Height="14,2583"><Cell ss:Index="1024"/></Row><Row ss:Height="14,2583"><Cell ss:Index="1024"/></Row><Row ss:Height="14,2583"><Cell ss:Index="1024"/></Row><Row ss:Height="14,2583"><Cell ss:Index="1024"/></Row><Row ss:Height="14,2583"><Cell ss:Index="1024"/></Row><Row ss:Height="14,2583"><Cell ss:Index="1024"/></Row><Row ss:Height="14,2583"><Cell ss:Index="1024"/></Row><Row ss:Height="14,2583"><Cell ss:Index="1024"/></Row><Row ss:Height="14,2583"><Cell ss:Index="1024"/></Row><Row ss:Height="14,2583"><Cell ss:Index="1024"/></Row><Row ss:Height="14,2583"><Cell ss:Index="1024"/></Row><Row ss:Height="14,2583"><Cell ss:Index="1024"/></Row><Row ss:Height="14,2583"><Cell ss:Index="1024"/></Row><Row ss:Height="14,2583"><Cell ss:Index="1024"/></Row><Row ss:Height="14,2583"><Cell ss:Index="1024"/></Row><Row ss:Height="14,2583"><Cell ss:Index="1024"/></Row><Row ss:Height="14,2583"><Cell ss:Index="1024"/></Row><Row ss:Height="14,2583"><Cell ss:Index="1024"/></Row><Row ss:Height="14,2583"><Cell ss:Index="1024"/></Row><Row ss:Height="14,2583"><Cell ss:Index="1024"/></Row><Row ss:Height="14,2583"><Cell ss:Index="1024"/></Row><Row ss:Height="14,2583"><Cell ss:Index="1024"/></Row><Row ss:Height="14,2583"><Cell ss:Index="1024"/></Row><Row ss:Height="14,2583"><Cell ss:Index="1024"/></Row><Row ss:Height="14,2583"><Cell ss:Index="1024"/></Row><Row ss:Height="14,2583"><Cell ss:Index="1024"/></Row><Row ss:Height="14,2583"><Cell ss:Index="1024"/></Row><Row ss:Height="14,2583"><Cell ss:Index="1024"/></Row><Row ss:Height="14,2583"><Cell ss:Index="1024"/></Row><Row ss:Height="14,2583"><Cell ss:Index="1024"/></Row><Row ss:Height="14,2583"><Cell ss:Index="1024"/></Row><Row ss:Height="14,2583"><Cell ss:Index="1024"/></Row><Row ss:Height="14,2583"><Cell ss:Index="1024"/></Row><Row ss:Height="14,2583"><Cell ss:Index="1024"/></Row><Row ss:Height="14,2583"><Cell ss:Index="1024"/></Row><Row ss:Height="14,2583"><Cell ss:Index="1024"/></Row><Row ss:Height="14,2583"><Cell ss:Index="1024"/></Row><Row ss:Height="14,2583"><Cell ss:Index="1024"/></Row><Row ss:Height="14,2583"><Cell ss:Index="1024"/></Row><Row ss:Height="14,2583"><Cell ss:Index="1024"/></Row><Row ss:Height="14,2583"><Cell ss:Index="1024"/></Row><Row ss:Height="14,2583"><Cell ss:Index="1024"/></Row><Row ss:Height="14,2583"><Cell ss:Index="1024"/></Row><Row ss:Height="14,2583"><Cell ss:Index="1024"/></Row><Row ss:Height="14,2583"><Cell ss:Index="1024"/></Row><Row ss:Height="14,2583"><Cell ss:Index="1024"/></Row><Row ss:Height="14,2583"><Cell ss:Index="1024"/></Row><Row ss:Height="14,2583"><Cell ss:Index="1024"/></Row><Row ss:Height="14,2583"><Cell ss:Index="1024"/></Row><Row ss:Height="14,2583"><Cell ss:Index="1024"/></Row><Row ss:Height="14,2583"><Cell ss:Index="1024"/></Row><Row ss:Height="14,2583"><Cell ss:Index="1024"/></Row><Row ss:Height="14,2583"><Cell ss:Index="1024"/></Row><Row ss:Height="14,2583"><Cell ss:Index="1024"/></Row><Row ss:Height="14,2583"><Cell ss:Index="1024"/></Row><Row ss:Height="14,2583"><Cell ss:Index="1024"/></Row><Row ss:Height="14,2583"><Cell ss:Index="1024"/></Row><Row ss:Height="14,2583"><Cell ss:Index="1024"/></Row><Row ss:Height="14,2583"><Cell ss:Index="1024"/></Row><Row ss:Height="14,2583"><Cell ss:Index="1024"/></Row><Row ss:Height="14,2583"><Cell ss:Index="1024"/></Row><Row ss:Height="14,2583"><Cell ss:Index="1024"/></Row><Row ss:Height="14,2583"><Cell ss:Index="1024"/></Row><Row ss:Height="14,2583"><Cell ss:Index="1024"/></Row><Row ss:Height="14,2583"><Cell ss:Index="1024"/></Row><Row ss:Height="14,2583"><Cell ss:Index="1024"/></Row><Row ss:Height="14,2583"><Cell ss:Index="1024"/></Row><Row ss:Height="14,2583"><Cell ss:Index="1024"/></Row><Row ss:Height="14,2583"><Cell ss:Index="1024"/></Row><Row ss:Height="14,2583"><Cell ss:Index="1024"/></Row><Row ss:Height="14,2583"><Cell ss:Index="1024"/></Row><Row ss:Height="14,2583"><Cell ss:Index="1024"/></Row><Row ss:Height="14,2583"><Cell ss:Index="1024"/></Row><Row ss:Height="14,2583"><Cell ss:Index="1024"/></Row><Row ss:Height="14,2583"><Cell ss:Index="1024"/></Row><Row ss:Height="14,2583"><Cell ss:Index="1024"/></Row><Row ss:Height="14,2583"><Cell ss:Index="1024"/></Row><Row ss:Height="14,2583"><Cell ss:Index="1024"/></Row><Row ss:Height="14,2583"><Cell ss:Index="1024"/></Row><Row ss:Height="14,2583"><Cell ss:Index="1024"/></Row><Row ss:Height="14,2583"><Cell ss:Index="1024"/></Row><Row ss:Height="14,2583"><Cell ss:Index="1024"/></Row><Row ss:Height="14,2583"><Cell ss:Index="1024"/></Row><Row ss:Height="14,2583"><Cell ss:Index="1024"/></Row><Row ss:Height="14,2583"><Cell ss:Index="1024"/></Row><Row ss:Height="14,2583"><Cell ss:Index="1024"/></Row><Row ss:Height="14,2583"><Cell ss:Index="1024"/></Row><Row ss:Height="14,2583"><Cell ss:Index="1024"/></Row><Row ss:Height="14,2583"><Cell ss:Index="1024"/></Row><Row ss:Height="14,2583"><Cell ss:Index="1024"/></Row><Row ss:Height="14,2583"><Cell ss:Index="1024"/></Row><Row ss:Height="14,2583"><Cell ss:Index="1024"/></Row><Row ss:Height="14,2583"><Cell ss:Index="1024"/></Row><Row ss:Height="14,2583"><Cell ss:Index="1024"/></Row><Row ss:Height="14,2583"><Cell ss:Index="1024"/></Row><Row ss:Height="14,2583"><Cell ss:Index="1024"/></Row><Row ss:Height="14,2583"><Cell ss:Index="1024"/></Row><Row ss:Height="14,2583"><Cell ss:Index="1024"/></Row><Row ss:Height="14,2583"><Cell ss:Index="1024"/></Row><Row ss:Height="14,2583"><Cell ss:Index="1024"/></Row><Row ss:Height="14,2583"><Cell ss:Index="1024"/></Row><Row ss:Height="14,2583"><Cell ss:Index="1024"/></Row><Row ss:Height="14,2583"><Cell ss:Index="1024"/></Row><Row ss:Height="14,2583"><Cell ss:Index="1024"/></Row><Row ss:Height="14,2583"><Cell ss:Index="1024"/></Row><Row ss:Height="14,2583"><Cell ss:Index="1024"/></Row><Row ss:Height="14,2583"><Cell ss:Index="1024"/></Row><Row ss:Height="14,2583"><Cell ss:Index="1024"/></Row><Row ss:Height="14,2583"><Cell ss:Index="1024"/></Row><Row ss:Height="14,2583"><Cell ss:Index="1024"/></Row><Row ss:Height="14,2583"><Cell ss:Index="1024"/></Row><Row ss:Height="14,2583"><Cell ss:Index="1024"/></Row><Row ss:Height="14,2583"><Cell ss:Index="1024"/></Row><Row ss:Height="14,2583"><Cell ss:Index="1024"/></Row><Row ss:Height="14,2583"><Cell ss:Index="1024"/></Row><Row ss:Height="14,2583"><Cell ss:Index="1024"/></Row><Row ss:Height="14,2583"><Cell ss:Index="1024"/></Row><Row ss:Height="14,2583"><Cell ss:Index="1024"/></Row><Row ss:Height="14,2583"><Cell ss:Index="1024"/></Row><Row ss:Height="14,2583"><Cell ss:Index="1024"/></Row><Row ss:Height="14,2583"><Cell ss:Index="1024"/></Row><Row ss:Height="14,2583"><Cell ss:Index="1024"/></Row><Row ss:Height="14,2583"><Cell ss:Index="1024"/></Row><Row ss:Height="14,2583"><Cell ss:Index="1024"/></Row><Row ss:Height="14,2583"><Cell ss:Index="1024"/></Row><Row ss:Height="14,2583"><Cell ss:Index="1024"/></Row><Row ss:Height="14,2583"><Cell ss:Index="1024"/></Row><Row ss:Height="14,2583"><Cell ss:Index="1024"/></Row><Row ss:Height="14,2583"><Cell ss:Index="1024"/></Row><Row ss:Height="14,2583"><Cell ss:Index="1024"/></Row><Row ss:Height="14,2583"><Cell ss:Index="1024"/></Row><Row ss:Height="14,2583"><Cell ss:Index="1024"/></Row><Row ss:Height="14,2583"><Cell ss:Index="1024"/></Row><Row ss:Height="14,2583"><Cell ss:Index="1024"/></Row><Row ss:Height="14,2583"><Cell ss:Index="1024"/></Row><Row ss:Height="14,2583"><Cell ss:Index="1024"/></Row><Row ss:Height="14,2583"><Cell ss:Index="1024"/></Row><Row ss:Height="14,2583"><Cell ss:Index="1024"/></Row><Row ss:Height="14,2583"><Cell ss:Index="1024"/></Row><Row ss:Height="14,2583"><Cell ss:Index="1024"/></Row><Row ss:Height="14,2583"><Cell ss:Index="1024"/></Row><Row ss:Height="14,2583"><Cell ss:Index="1024"/></Row><Row ss:Height="14,2583"><Cell ss:Index="1024"/></Row><Row ss:Height="14,2583"><Cell ss:Index="1024"/></Row><Row ss:Height="14,2583"><Cell ss:Index="1024"/></Row><Row ss:Height="14,2583"><Cell ss:Index="1024"/></Row><Row ss:Height="14,2583"><Cell ss:Index="1024"/></Row><Row ss:Height="14,2583"><Cell ss:Index="1024"/></Row><Row ss:Height="14,2583"><Cell ss:Index="1024"/></Row><Row ss:Height="14,2583"><Cell ss:Index="1024"/></Row><Row ss:Height="14,2583"><Cell ss:Index="1024"/></Row><Row ss:Height="14,2583"><Cell ss:Index="1024"/></Row><Row ss:Height="14,2583"><Cell ss:Index="1024"/></Row><Row ss:Height="14,2583"><Cell ss:Index="1024"/></Row><Row ss:Height="14,2583"><Cell ss:Index="1024"/></Row><Row ss:Height="14,2583"><Cell ss:Index="1024"/></Row><Row ss:Height="14,2583"><Cell ss:Index="1024"/></Row><Row ss:Height="14,2583"><Cell ss:Index="1024"/></Row><Row ss:Height="14,2583"><Cell ss:Index="1024"/></Row><Row ss:Height="14,2583"><Cell ss:Index="1024"/></Row><Row ss:Height="14,2583"><Cell ss:Index="1024"/></Row><Row ss:Height="14,2583"><Cell ss:Index="1024"/></Row><Row ss:Height="14,2583"><Cell ss:Index="1024"/></Row><Row ss:Height="14,2583"><Cell ss:Index="1024"/></Row><Row ss:Height="14,2583"><Cell ss:Index="1024"/></Row><Row ss:Height="14,2583"><Cell ss:Index="1024"/></Row><Row ss:Height="14,2583"><Cell ss:Index="1024"/></Row><Row ss:Height="14,2583"><Cell ss:Index="1024"/></Row><Row ss:Height="14,2583"><Cell ss:Index="1024"/></Row><Row ss:Height="14,2583"><Cell ss:Index="1024"/></Row><Row ss:Height="14,2583"><Cell ss:Index="1024"/></Row><Row ss:Height="14,2583"><Cell ss:Index="1024"/></Row><Row ss:Height="14,2583"><Cell ss:Index="1024"/></Row><Row ss:Height="14,2583"><Cell ss:Index="1024"/></Row><Row ss:Height="14,2583"><Cell ss:Index="1024"/></Row><Row ss:Height="14,2583"><Cell ss:Index="1024"/></Row><Row ss:Height="14,2583"><Cell ss:Index="1024"/></Row><Row ss:Height="14,2583"><Cell ss:Index="1024"/></Row><Row ss:Height="14,2583"><Cell ss:Index="1024"/></Row><Row ss:Height="14,2583"><Cell ss:Index="1024"/></Row><Row ss:Height="14,2583"><Cell ss:Index="1024"/></Row><Row ss:Height="14,2583"><Cell ss:Index="1024"/></Row><Row ss:Height="14,2583"><Cell ss:Index="1024"/></Row><Row ss:Height="14,2583"><Cell ss:Index="1024"/></Row><Row ss:Height="14,2583"><Cell ss:Index="1024"/></Row><Row ss:Height="14,2583"><Cell ss:Index="1024"/></Row><Row ss:Height="14,2583"><Cell ss:Index="1024"/></Row><Row ss:Height="14,2583"><Cell ss:Index="1024"/></Row><Row ss:Height="14,2583"><Cell ss:Index="1024"/></Row><Row ss:Height="14,2583"><Cell ss:Index="1024"/></Row><Row ss:Height="14,2583"><Cell ss:Index="1024"/></Row><Row ss:Height="14,2583"><Cell ss:Index="1024"/></Row><Row ss:Height="14,2583"><Cell ss:Index="1024"/></Row><Row ss:Height="14,2583"><Cell ss:Index="1024"/></Row><Row ss:Height="14,2583"><Cell ss:Index="1024"/></Row><Row ss:Height="14,2583"><Cell ss:Index="1024"/></Row><Row ss:Height="14,2583"><Cell ss:Index="1024"/></Row><Row ss:Height="14,2583"><Cell ss:Index="1024"/></Row><Row ss:Height="14,2583"><Cell ss:Index="1024"/></Row><Row ss:Height="14,2583"><Cell ss:Index="1024"/></Row><Row ss:Height="14,2583"><Cell ss:Index="1024"/></Row><Row ss:Height="14,2583"><Cell ss:Index="1024"/></Row><Row ss:Height="14,2583"><Cell ss:Index="1024"/></Row><Row ss:Height="14,2583"><Cell ss:Index="1024"/></Row><Row ss:Height="14,2583"><Cell ss:Index="1024"/></Row><Row ss:Height="14,2583"><Cell ss:Index="1024"/></Row><Row ss:Height="14,2583"><Cell ss:Index="1024"/></Row><Row ss:Height="14,2583"><Cell ss:Index="1024"/></Row><Row ss:Height="14,2583"><Cell ss:Index="1024"/></Row><Row ss:Height="14,2583"><Cell ss:Index="1024"/></Row><Row ss:Height="14,2583"><Cell ss:Index="1024"/></Row><Row ss:Height="14,2583"><Cell ss:Index="1024"/></Row><Row ss:Height="14,2583"><Cell ss:Index="1024"/></Row><Row ss:Height="14,2583"><Cell ss:Index="1024"/></Row><Row ss:Height="14,2583"><Cell ss:Index="1024"/></Row><Row ss:Height="14,2583"><Cell ss:Index="1024"/></Row><Row ss:Height="14,2583"><Cell ss:Index="1024"/></Row><Row ss:Height="14,2583"><Cell ss:Index="1024"/></Row><Row ss:Height="14,2583"><Cell ss:Index="1024"/></Row><Row ss:Height="14,2583"><Cell ss:Index="1024"/></Row><Row ss:Height="14,2583"><Cell ss:Index="1024"/></Row><Row ss:Height="14,2583"><Cell ss:Index="1024"/></Row><Row ss:Height="14,2583"><Cell ss:Index="1024"/></Row><Row ss:Height="14,2583"><Cell ss:Index="1024"/></Row><Row ss:Height="14,2583"><Cell ss:Index="1024"/></Row><Row ss:Height="14,2583"><Cell ss:Index="1024"/></Row><Row ss:Height="14,2583"><Cell ss:Index="1024"/></Row><Row ss:Height="14,2583"><Cell ss:Index="1024"/></Row><Row ss:Height="14,2583"><Cell ss:Index="1024"/></Row><Row ss:Height="14,2583"><Cell ss:Index="1024"/></Row><Row ss:Height="14,2583"><Cell ss:Index="1024"/></Row><Row ss:Height="14,2583"><Cell ss:Index="1024"/></Row><Row ss:Height="14,2583"><Cell ss:Index="1024"/></Row><Row ss:Height="14,2583"><Cell ss:Index="1024"/></Row><Row ss:Height="14,2583"><Cell ss:Index="1024"/></Row><Row ss:Height="14,2583"><Cell ss:Index="1024"/></Row><Row ss:Height="14,2583"><Cell ss:Index="1024"/></Row><Row ss:Height="14,2583"><Cell ss:Index="1024"/></Row><Row ss:Height="14,2583"><Cell ss:Index="1024"/></Row><Row ss:Height="14,2583"><Cell ss:Index="1024"/></Row><Row ss:Height="14,2583"><Cell ss:Index="1024"/></Row><Row ss:Height="14,2583"><Cell ss:Index="1024"/></Row><Row ss:Height="14,2583"><Cell ss:Index="1024"/></Row><Row ss:Height="14,2583"><Cell ss:Index="1024"/></Row><Row ss:Height="14,2583"><Cell ss:Index="1024"/></Row><Row ss:Height="14,2583"><Cell ss:Index="1024"/></Row><Row ss:Height="14,2583"><Cell ss:Index="1024"/></Row><Row ss:Height="14,2583"><Cell ss:Index="1024"/></Row><Row ss:Height="14,2583"><Cell ss:Index="1024"/></Row><Row ss:Height="14,2583"><Cell ss:Index="1024"/></Row><Row ss:Height="14,2583"><Cell ss:Index="1024"/></Row><Row ss:Height="14,2583"><Cell ss:Index="1024"/></Row><Row ss:Height="14,2583"><Cell ss:Index="1024"/></Row><Row ss:Height="14,2583"><Cell ss:Index="1024"/></Row><Row ss:Height="14,2583"><Cell ss:Index="1024"/></Row><Row ss:Height="14,2583"><Cell ss:Index="1024"/></Row><Row ss:Height="14,2583"><Cell ss:Index="1024"/></Row><Row ss:Height="14,2583"><Cell ss:Index="1024"/></Row><Row ss:Height="14,2583"><Cell ss:Index="1024"/></Row><Row ss:Height="14,2583"><Cell ss:Index="1024"/></Row><Row ss:Height="14,2583"><Cell ss:Index="1024"/></Row><Row ss:Height="14,2583"><Cell ss:Index="1024"/></Row><Row ss:Height="14,2583"><Cell ss:Index="1024"/></Row><Row ss:Height="14,2583"><Cell ss:Index="1024"/></Row><Row ss:Height="14,2583"><Cell ss:Index="1024"/></Row><Row ss:Height="14,2583"><Cell ss:Index="1024"/></Row><Row ss:Height="14,2583"><Cell ss:Index="1024"/></Row><Row ss:Height="14,2583"><Cell ss:Index="1024"/></Row><Row ss:Height="14,2583"><Cell ss:Index="1024"/></Row><Row ss:Height="14,2583"><Cell ss:Index="1024"/></Row><Row ss:Height="14,2583"><Cell ss:Index="1024"/></Row><Row ss:Height="14,2583"><Cell ss:Index="1024"/></Row><Row ss:Height="14,2583"><Cell ss:Index="1024"/></Row><Row ss:Height="14,2583"><Cell ss:Index="1024"/></Row><Row ss:Height="14,2583"><Cell ss:Index="1024"/></Row><Row ss:Height="14,2583"><Cell ss:Index="1024"/></Row><Row ss:Height="14,2583"><Cell ss:Index="1024"/></Row><Row ss:Height="14,2583"><Cell ss:Index="1024"/></Row><Row ss:Height="14,2583"><Cell ss:Index="1024"/></Row><Row ss:Height="14,2583"><Cell ss:Index="1024"/></Row><Row ss:Height="14,2583"><Cell ss:Index="1024"/></Row><Row ss:Height="14,2583"><Cell ss:Index="1024"/></Row><Row ss:Height="14,2583"><Cell ss:Index="1024"/></Row><Row ss:Height="14,2583"><Cell ss:Index="1024"/></Row><Row ss:Height="14,2583"><Cell ss:Index="1024"/></Row><Row ss:Height="14,2583"><Cell ss:Index="1024"/></Row><Row ss:Height="14,2583"><Cell ss:Index="1024"/></Row><Row ss:Height="14,2583"><Cell ss:Index="1024"/></Row><Row ss:Height="14,2583"><Cell ss:Index="1024"/></Row><Row ss:Height="14,2583"><Cell ss:Index="1024"/></Row><Row ss:Height="14,2583"><Cell ss:Index="1024"/></Row><Row ss:Height="14,2583"><Cell ss:Index="1024"/></Row><Row ss:Height="14,2583"><Cell ss:Index="1024"/></Row><Row ss:Height="14,2583"><Cell ss:Index="1024"/></Row><Row ss:Height="14,2583"><Cell ss:Index="1024"/></Row><Row ss:Height="14,2583"><Cell ss:Index="1024"/></Row><Row ss:Height="14,2583"><Cell ss:Index="1024"/></Row><Row ss:Height="14,2583"><Cell ss:Index="1024"/></Row><Row ss:Height="14,2583"><Cell ss:Index="1024"/></Row><Row ss:Height="14,2583"><Cell ss:Index="1024"/></Row><Row ss:Height="14,2583"><Cell ss:Index="1024"/></Row><Row ss:Height="14,2583"><Cell ss:Index="1024"/></Row><Row ss:Height="14,2583"><Cell ss:Index="1024"/></Row><Row ss:Height="14,2583"><Cell ss:Index="1024"/></Row><Row ss:Height="14,2583"><Cell ss:Index="1024"/></Row><Row ss:Height="14,2583"><Cell ss:Index="1024"/></Row><Row ss:Height="14,2583"><Cell ss:Index="1024"/></Row><Row ss:Height="14,2583"><Cell ss:Index="1024"/></Row><Row ss:Height="14,2583"><Cell ss:Index="1024"/></Row><Row ss:Height="14,2583"><Cell ss:Index="1024"/></Row><Row ss:Height="14,2583"><Cell ss:Index="1024"/></Row><Row ss:Height="14,2583"><Cell ss:Index="1024"/></Row><Row ss:Height="14,2583"><Cell ss:Index="1024"/></Row><Row ss:Height="14,2583"><Cell ss:Index="1024"/></Row><Row ss:Height="14,2583"><Cell ss:Index="1024"/></Row><Row ss:Height="14,2583"><Cell ss:Index="1024"/></Row><Row ss:Height="14,2583"><Cell ss:Index="1024"/></Row><Row ss:Height="14,2583"><Cell ss:Index="1024"/></Row><Row ss:Height="14,2583"><Cell ss:Index="1024"/></Row><Row ss:Height="14,2583"><Cell ss:Index="1024"/></Row><Row ss:Height="14,2583"><Cell ss:Index="1024"/></Row><Row ss:Height="14,2583"><Cell ss:Index="1024"/></Row><Row ss:Height="14,2583"><Cell ss:Index="1024"/></Row><Row ss:Height="14,2583"><Cell ss:Index="1024"/></Row><Row ss:Height="14,2583"><Cell ss:Index="1024"/></Row><Row ss:Height="14,2583"><Cell ss:Index="1024"/></Row><Row ss:Height="14,2583"><Cell ss:Index="1024"/></Row><Row ss:Height="14,2583"><Cell ss:Index="1024"/></Row><Row ss:Height="14,2583"><Cell ss:Index="1024"/></Row><Row ss:Height="14,2583"><Cell ss:Index="1024"/></Row><Row ss:Height="14,2583"><Cell ss:Index="1024"/></Row><Row ss:Height="14,2583"><Cell ss:Index="1024"/></Row><Row ss:Height="14,2583"><Cell ss:Index="1024"/></Row><Row ss:Height="14,2583"><Cell ss:Index="1024"/></Row><Row ss:Height="14,2583"><Cell ss:Index="1024"/></Row><Row ss:Height="14,2583"><Cell ss:Index="1024"/></Row><Row ss:Height="14,2583"><Cell ss:Index="1024"/></Row><Row ss:Height="14,2583"><Cell ss:Index="1024"/></Row><Row ss:Height="14,2583"><Cell ss:Index="1024"/></Row><Row ss:Height="14,2583"><Cell ss:Index="1024"/></Row><Row ss:Height="14,2583"><Cell ss:Index="1024"/></Row><Row ss:Height="14,2583"><Cell ss:Index="1024"/></Row><Row ss:Height="14,2583"><Cell ss:Index="1024"/></Row><Row ss:Height="14,2583"><Cell ss:Index="1024"/></Row><Row ss:Height="14,2583"><Cell ss:Index="1024"/></Row><Row ss:Height="14,2583"><Cell ss:Index="1024"/></Row><Row ss:Height="14,2583"><Cell ss:Index="1024"/></Row><Row ss:Height="14,2583"><Cell ss:Index="1024"/></Row><Row ss:Height="14,2583"><Cell ss:Index="1024"/></Row><Row ss:Height="14,2583"><Cell ss:Index="1024"/></Row><Row ss:Height="14,2583"><Cell ss:Index="1024"/></Row><Row ss:Height="14,2583"><Cell ss:Index="1024"/></Row><Row ss:Height="14,2583"><Cell ss:Index="1024"/></Row><Row ss:Height="14,2583"><Cell ss:Index="1024"/></Row><Row ss:Height="14,2583"><Cell ss:Index="1024"/></Row><Row ss:Height="14,2583"><Cell ss:Index="1024"/></Row><Row ss:Height="14,2583"><Cell ss:Index="1024"/></Row><Row ss:Height="14,2583"><Cell ss:Index="1024"/></Row><Row ss:Height="14,2583"><Cell ss:Index="1024"/></Row><Row ss:Height="14,2583"><Cell ss:Index="1024"/></Row><Row ss:Height="14,2583"><Cell ss:Index="1024"/></Row><Row ss:Height="14,2583"><Cell ss:Index="1024"/></Row><Row ss:Height="14,2583"><Cell ss:Index="1024"/></Row><Row ss:Height="14,2583"><Cell ss:Index="1024"/></Row><Row ss:Height="14,2583"><Cell ss:Index="1024"/></Row><Row ss:Height="14,2583"><Cell ss:Index="1024"/></Row><Row ss:Height="14,2583"><Cell ss:Index="1024"/></Row><Row ss:Height="14,2583"><Cell ss:Index="1024"/></Row><Row ss:Height="14,2583"><Cell ss:Index="1024"/></Row><Row ss:Height="14,2583"><Cell ss:Index="1024"/></Row><Row ss:Height="14,2583"><Cell ss:Index="1024"/></Row><Row ss:Height="14,2583"><Cell ss:Index="1024"/></Row><Row ss:Height="14,2583"><Cell ss:Index="1024"/></Row><Row ss:Height="14,2583"><Cell ss:Index="1024"/></Row><Row ss:Height="14,2583"><Cell ss:Index="1024"/></Row><Row ss:Height="14,2583"><Cell ss:Index="1024"/></Row><Row ss:Height="14,2583"><Cell ss:Index="1024"/></Row><Row ss:Height="14,2583"><Cell ss:Index="1024"/></Row><Row ss:Height="14,2583"><Cell ss:Index="1024"/></Row><Row ss:Height="14,2583"><Cell ss:Index="1024"/></Row><Row ss:Height="14,2583"><Cell ss:Index="1024"/></Row><Row ss:Height="14,2583"><Cell ss:Index="1024"/></Row><Row ss:Height="14,2583"><Cell ss:Index="1024"/></Row><Row ss:Height="14,2583"><Cell ss:Index="1024"/></Row><Row ss:Height="14,2583"><Cell ss:Index="1024"/></Row><Row ss:Height="14,2583"><Cell ss:Index="1024"/></Row><Row ss:Height="14,2583"><Cell ss:Index="1024"/></Row><Row ss:Height="14,2583"><Cell ss:Index="1024"/></Row><Row ss:Height="14,2583"><Cell ss:Index="1024"/></Row><Row ss:Height="14,2583"><Cell ss:Index="1024"/></Row><Row ss:Height="14,2583"><Cell ss:Index="1024"/></Row><Row ss:Height="14,2583"><Cell ss:Index="1024"/></Row><Row ss:Height="14,2583"><Cell ss:Index="1024"/></Row><Row ss:Height="14,2583"><Cell ss:Index="1024"/></Row><Row ss:Height="14,2583"><Cell ss:Index="1024"/></Row><Row ss:Height="14,2583"><Cell ss:Index="1024"/></Row><Row ss:Height="14,2583"><Cell ss:Index="1024"/></Row><Row ss:Height="14,2583"><Cell ss:Index="1024"/></Row><Row ss:Height="14,2583"><Cell ss:Index="1024"/></Row><Row ss:Height="14,2583"><Cell ss:Index="1024"/></Row><Row ss:Height="14,2583"><Cell ss:Index="1024"/></Row><Row ss:Height="14,2583"><Cell ss:Index="1024"/></Row><Row ss:Height="14,2583"><Cell ss:Index="1024"/></Row><Row ss:Height="14,2583"><Cell ss:Index="1024"/></Row><Row ss:Height="14,2583"><Cell ss:Index="1024"/></Row><Row ss:Height="14,2583"><Cell ss:Index="1024"/></Row><Row ss:Height="14,2583"><Cell ss:Index="1024"/></Row><Row ss:Height="14,2583"><Cell ss:Index="1024"/></Row><Row ss:Height="14,2583"><Cell ss:Index="1024"/></Row><Row ss:Height="14,2583"><Cell ss:Index="1024"/></Row><Row ss:Height="14,2583"><Cell ss:Index="1024"/></Row><Row ss:Height="14,2583"><Cell ss:Index="1024"/></Row><Row ss:Height="14,2583"><Cell ss:Index="1024"/></Row><Row ss:Height="14,2583"><Cell ss:Index="1024"/></Row><Row ss:Height="14,2583"><Cell ss:Index="1024"/></Row><Row ss:Height="14,2583"><Cell ss:Index="1024"/></Row><Row ss:Height="14,2583"><Cell ss:Index="1024"/></Row><Row ss:Height="14,2583"><Cell ss:Index="1024"/></Row><Row ss:Height="14,2583"><Cell ss:Index="1024"/></Row><Row ss:Height="14,2583"><Cell ss:Index="1024"/></Row><Row ss:Height="14,2583"><Cell ss:Index="1024"/></Row><Row ss:Height="14,2583"><Cell ss:Index="1024"/></Row><Row ss:Height="14,2583"><Cell ss:Index="1024"/></Row><Row ss:Height="14,2583"><Cell ss:Index="1024"/></Row><Row ss:Height="14,2583"><Cell ss:Index="1024"/></Row><Row ss:Height="14,2583"><Cell ss:Index="1024"/></Row><Row ss:Height="14,2583"><Cell ss:Index="1024"/></Row><Row ss:Height="14,2583"><Cell ss:Index="1024"/></Row><Row ss:Height="14,2583"><Cell ss:Index="1024"/></Row><Row ss:Height="14,2583"><Cell ss:Index="1024"/></Row><Row ss:Height="14,2583"><Cell ss:Index="1024"/></Row><Row ss:Height="14,2583"><Cell ss:Index="1024"/></Row><Row ss:Height="14,2583"><Cell ss:Index="1024"/></Row><Row ss:Height="14,2583"><Cell ss:Index="1024"/></Row><Row ss:Height="14,2583"><Cell ss:Index="1024"/></Row><Row ss:Height="14,2583"><Cell ss:Index="1024"/></Row><Row ss:Height="14,2583"><Cell ss:Index="1024"/></Row><Row ss:Height="14,2583"><Cell ss:Index="1024"/></Row><Row ss:Height="14,2583"><Cell ss:Index="1024"/></Row><Row ss:Height="14,2583"><Cell ss:Index="1024"/></Row><Row ss:Height="14,2583"><Cell ss:Index="1024"/></Row><Row ss:Height="14,2583"><Cell ss:Index="1024"/></Row><Row ss:Height="14,2583"><Cell ss:Index="1024"/></Row><Row ss:Height="14,2583"><Cell ss:Index="1024"/></Row><Row ss:Height="14,2583"><Cell ss:Index="1024"/></Row><Row ss:Height="14,2583"><Cell ss:Index="1024"/></Row><Row ss:Height="14,2583"><Cell ss:Index="1024"/></Row><Row ss:Height="14,2583"><Cell ss:Index="1024"/></Row><Row ss:Height="14,2583"><Cell ss:Index="1024"/></Row><Row ss:Height="14,2583"><Cell ss:Index="1024"/></Row><Row ss:Height="14,2583"><Cell ss:Index="1024"/></Row><Row ss:Height="14,2583"><Cell ss:Index="1024"/></Row><Row ss:Height="14,2583"><Cell ss:Index="1024"/></Row><Row ss:Height="14,2583"><Cell ss:Index="1024"/></Row><Row ss:Height="14,2583"><Cell ss:Index="1024"/></Row><Row ss:Height="14,2583"><Cell ss:Index="1024"/></Row><Row ss:Height="14,2583"><Cell ss:Index="1024"/></Row><Row ss:Height="14,2583"><Cell ss:Index="1024"/></Row><Row ss:Height="14,2583"><Cell ss:Index="1024"/></Row><Row ss:Height="14,2583"><Cell ss:Index="1024"/></Row><Row ss:Height="14,2583"><Cell ss:Index="1024"/></Row><Row ss:Height="14,2583"><Cell ss:Index="1024"/></Row><Row ss:Height="14,2583"><Cell ss:Index="1024"/></Row><Row ss:Height="14,2583"><Cell ss:Index="1024"/></Row><Row ss:Height="14,2583"><Cell ss:Index="1024"/></Row><Row ss:Height="14,2583"><Cell ss:Index="1024"/></Row><Row ss:Height="14,2583"><Cell ss:Index="1024"/></Row><Row ss:Height="14,2583"><Cell ss:Index="1024"/></Row><Row ss:Height="14,2583"><Cell ss:Index="1024"/></Row><Row ss:Height="14,2583"><Cell ss:Index="1024"/></Row><Row ss:Height="14,2583"><Cell ss:Index="1024"/></Row><Row ss:Height="14,2583"><Cell ss:Index="1024"/></Row><Row ss:Height="14,2583"><Cell ss:Index="1024"/></Row><Row ss:Height="14,2583"><Cell ss:Index="1024"/></Row><Row ss:Height="14,2583"><Cell ss:Index="1024"/></Row><Row ss:Height="14,2583"><Cell ss:Index="1024"/></Row><Row ss:Height="14,2583"><Cell ss:Index="1024"/></Row><Row ss:Height="14,2583"><Cell ss:Index="1024"/></Row><Row ss:Height="14,2583"><Cell ss:Index="1024"/></Row><Row ss:Height="14,2583"><Cell ss:Index="1024"/></Row><Row ss:Height="14,2583"><Cell ss:Index="1024"/></Row><Row ss:Height="14,2583"><Cell ss:Index="1024"/></Row><Row ss:Height="14,2583"><Cell ss:Index="1024"/></Row><Row ss:Height="14,2583"><Cell ss:Index="1024"/></Row><Row ss:Height="14,2583"><Cell ss:Index="1024"/></Row><Row ss:Height="14,2583"><Cell ss:Index="1024"/></Row><Row ss:Height="14,2583"><Cell ss:Index="1024"/></Row><Row ss:Height="14,2583"><Cell ss:Index="1024"/></Row><Row ss:Height="14,2583"><Cell ss:Index="1024"/></Row><Row ss:Height="14,2583"><Cell ss:Index="1024"/></Row><Row ss:Height="14,2583"><Cell ss:Index="1024"/></Row><Row ss:Height="14,2583"><Cell ss:Index="1024"/></Row><Row ss:Height="14,2583"><Cell ss:Index="1024"/></Row><Row ss:Height="14,2583"><Cell ss:Index="1024"/></Row><Row ss:Height="14,2583"><Cell ss:Index="1024"/></Row><Row ss:Height="14,2583"><Cell ss:Index="1024"/></Row><Row ss:Height="14,2583"><Cell ss:Index="1024"/></Row><Row ss:Height="14,2583"><Cell ss:Index="1024"/></Row><Row ss:Height="14,2583"><Cell ss:Index="1024"/></Row><Row ss:Height="14,2583"><Cell ss:Index="1024"/></Row><Row ss:Height="14,2583"><Cell ss:Index="1024"/></Row><Row ss:Height="14,2583"><Cell ss:Index="1024"/></Row><Row ss:Height="14,2583"><Cell ss:Index="1024"/></Row><Row ss:Height="14,2583"><Cell ss:Index="1024"/></Row><Row ss:Height="14,2583"><Cell ss:Index="1024"/></Row><Row ss:Height="14,2583"><Cell ss:Index="1024"/></Row><Row ss:Height="14,2583"><Cell ss:Index="1024"/></Row><Row ss:Height="14,2583"><Cell ss:Index="1024"/></Row><Row ss:Height="14,2583"><Cell ss:Index="1024"/></Row><Row ss:Height="14,2583"><Cell ss:Index="1024"/></Row><Row ss:Height="14,2583"><Cell ss:Index="1024"/></Row><Row ss:Height="14,2583"><Cell ss:Index="1024"/></Row><Row ss:Height="14,2583"><Cell ss:Index="1024"/></Row><Row ss:Height="14,2583"><Cell ss:Index="1024"/></Row><Row ss:Height="14,2583"><Cell ss:Index="1024"/></Row><Row ss:Height="14,2583"><Cell ss:Index="1024"/></Row><Row ss:Height="14,2583"><Cell ss:Index="1024"/></Row><Row ss:Height="14,2583"><Cell ss:Index="1024"/></Row><Row ss:Height="14,2583"><Cell ss:Index="1024"/></Row><Row ss:Height="14,2583"><Cell ss:Index="1024"/></Row><Row ss:Height="14,2583"><Cell ss:Index="1024"/></Row><Row ss:Height="14,2583"><Cell ss:Index="1024"/></Row><Row ss:Height="14,2583"><Cell ss:Index="1024"/></Row><Row ss:Height="14,2583"><Cell ss:Index="1024"/></Row><Row ss:Height="14,2583"><Cell ss:Index="1024"/></Row><Row ss:Height="14,2583"><Cell ss:Index="1024"/></Row><Row ss:Height="14,2583"><Cell ss:Index="1024"/></Row><Row ss:Height="14,2583"><Cell ss:Index="1024"/></Row><Row ss:Height="14,2583"><Cell ss:Index="1024"/></Row><Row ss:Height="14,2583"><Cell ss:Index="1024"/></Row><Row ss:Height="14,2583"><Cell ss:Index="1024"/></Row><Row ss:Height="14,2583"><Cell ss:Index="1024"/></Row><Row ss:Height="14,2583"><Cell ss:Index="1024"/></Row><Row ss:Height="14,2583"><Cell ss:Index="1024"/></Row><Row ss:Height="14,2583"><Cell ss:Index="1024"/></Row><Row ss:Height="14,2583"><Cell ss:Index="1024"/></Row><Row ss:Height="14,2583"><Cell ss:Index="1024"/></Row><Row ss:Height="14,2583"><Cell ss:Index="1024"/></Row><Row ss:Height="14,2583"><Cell ss:Index="1024"/></Row><Row ss:Height="14,2583"><Cell ss:Index="1024"/></Row><Row ss:Height="14,2583"><Cell ss:Index="1024"/></Row><Row ss:Height="14,2583"><Cell ss:Index="1024"/></Row><Row ss:Height="14,2583"><Cell ss:Index="1024"/></Row><Row ss:Height="14,2583"><Cell ss:Index="1024"/></Row><Row ss:Height="14,2583"><Cell ss:Index="1024"/></Row><Row ss:Height="14,2583"><Cell ss:Index="1024"/></Row><Row ss:Height="14,2583"><Cell ss:Index="1024"/></Row><Row ss:Height="14,2583"><Cell ss:Index="1024"/></Row><Row ss:Height="14,2583"><Cell ss:Index="1024"/></Row><Row ss:Height="14,2583"><Cell ss:Index="1024"/></Row><Row ss:Height="14,2583"><Cell ss:Index="1024"/></Row><Row ss:Height="14,2583"><Cell ss:Index="1024"/></Row><Row ss:Height="14,2583"><Cell ss:Index="1024"/></Row><Row ss:Height="14,2583"><Cell ss:Index="1024"/></Row><Row ss:Height="14,2583"><Cell ss:Index="1024"/></Row><Row ss:Height="14,2583"><Cell ss:Index="1024"/></Row><Row ss:Height="14,2583"><Cell ss:Index="1024"/></Row><Row ss:Height="14,2583"><Cell ss:Index="1024"/></Row><Row ss:Height="14,2583"><Cell ss:Index="1024"/></Row><Row ss:Height="14,2583"><Cell ss:Index="1024"/></Row><Row ss:Height="14,2583"><Cell ss:Index="1024"/></Row><Row ss:Height="14,2583"><Cell ss:Index="1024"/></Row><Row ss:Height="14,2583"><Cell ss:Index="1024"/></Row><Row ss:Height="14,2583"><Cell ss:Index="1024"/></Row><Row ss:Height="14,2583"><Cell ss:Index="1024"/></Row><Row ss:Height="14,2583"><Cell ss:Index="1024"/></Row><Row ss:Height="14,2583"><Cell ss:Index="1024"/></Row><Row ss:Height="14,2583"><Cell ss:Index="1024"/></Row><Row ss:Height="14,2583"><Cell ss:Index="1024"/></Row><Row ss:Height="14,2583"><Cell ss:Index="1024"/></Row><Row ss:Height="14,2583"><Cell ss:Index="1024"/></Row><Row ss:Height="14,2583"><Cell ss:Index="1024"/></Row><Row ss:Height="14,2583"><Cell ss:Index="1024"/></Row><Row ss:Height="14,2583"><Cell ss:Index="1024"/></Row><Row ss:Height="14,2583"><Cell ss:Index="1024"/></Row><Row ss:Height="14,2583"><Cell ss:Index="1024"/></Row><Row ss:Height="14,2583"><Cell ss:Index="1024"/></Row><Row ss:Height="14,2583"><Cell ss:Index="1024"/></Row><Row ss:Height="14,2583"><Cell ss:Index="1024"/></Row><Row ss:Height="14,2583"><Cell ss:Index="1024"/></Row><Row ss:Height="14,2583"><Cell ss:Index="1024"/></Row><Row ss:Height="14,2583"><Cell ss:Index="1024"/></Row><Row ss:Height="14,2583"><Cell ss:Index="1024"/></Row><Row ss:Height="14,2583"><Cell ss:Index="1024"/></Row><Row ss:Height="14,2583"><Cell ss:Index="1024"/></Row><Row ss:Height="14,2583"><Cell ss:Index="1024"/></Row><Row ss:Height="14,2583"><Cell ss:Index="1024"/></Row><Row ss:Height="14,2583"><Cell ss:Index="1024"/></Row><Row ss:Height="14,2583"><Cell ss:Index="1024"/></Row><Row ss:Height="14,2583"><Cell ss:Index="1024"/></Row><Row ss:Height="14,2583"><Cell ss:Index="1024"/></Row><Row ss:Height="14,2583"><Cell ss:Index="1024"/></Row><Row ss:Height="14,2583"><Cell ss:Index="1024"/></Row><Row ss:Height="14,2583"><Cell ss:Index="1024"/></Row><Row ss:Height="14,2583"><Cell ss:Index="1024"/></Row><Row ss:Height="14,2583"><Cell ss:Index="1024"/></Row><Row ss:Height="14,2583"><Cell ss:Index="1024"/></Row><Row ss:Height="14,2583"><Cell ss:Index="1024"/></Row><Row ss:Height="14,2583"><Cell ss:Index="1024"/></Row><Row ss:Height="14,2583"><Cell ss:Index="1024"/></Row><Row ss:Height="14,2583"><Cell ss:Index="1024"/></Row><Row ss:Height="14,2583"><Cell ss:Index="1024"/></Row><Row ss:Height="14,2583"><Cell ss:Index="1024"/></Row><Row ss:Height="14,2583"><Cell ss:Index="1024"/></Row><Row ss:Height="14,2583"><Cell ss:Index="1024"/></Row><Row ss:Height="14,2583"><Cell ss:Index="1024"/></Row><Row ss:Height="14,2583"><Cell ss:Index="1024"/></Row><Row ss:Height="14,2583"><Cell ss:Index="1024"/></Row><Row ss:Height="14,2583"><Cell ss:Index="1024"/></Row><Row ss:Height="14,2583"><Cell ss:Index="1024"/></Row><Row ss:Height="14,2583"><Cell ss:Index="1024"/></Row><Row ss:Height="14,2583"><Cell ss:Index="1024"/></Row><Row ss:Height="14,2583"><Cell ss:Index="1024"/></Row><Row ss:Height="14,2583"><Cell ss:Index="1024"/></Row><Row ss:Height="14,2583"><Cell ss:Index="1024"/></Row><Row ss:Height="14,2583"><Cell ss:Index="1024"/></Row><Row ss:Height="14,2583"><Cell ss:Index="1024"/></Row><Row ss:Height="14,2583"><Cell ss:Index="1024"/></Row><Row ss:Height="14,2583"><Cell ss:Index="1024"/></Row><Row ss:Height="14,2583"><Cell ss:Index="1024"/></Row><Row ss:Height="14,2583"><Cell ss:Index="1024"/></Row><Row ss:Height="14,2583"><Cell ss:Index="1024"/></Row><Row ss:Height="14,2583"><Cell ss:Index="1024"/></Row><Row ss:Height="14,2583"><Cell ss:Index="1024"/></Row><Row ss:Height="14,2583"><Cell ss:Index="1024"/></Row><Row ss:Height="14,2583"><Cell ss:Index="1024"/></Row><Row ss:Height="14,2583"><Cell ss:Index="1024"/></Row><Row ss:Height="14,2583"><Cell ss:Index="1024"/></Row><Row ss:Height="14,2583"><Cell ss:Index="1024"/></Row><Row ss:Height="14,2583"><Cell ss:Index="1024"/></Row><Row ss:Height="14,2583"><Cell ss:Index="1024"/></Row><Row ss:Height="14,2583"><Cell ss:Index="1024"/></Row><Row ss:Height="14,2583"><Cell ss:Index="1024"/></Row><Row ss:Height="14,2583"><Cell ss:Index="1024"/></Row><Row ss:Height="14,2583"><Cell ss:Index="1024"/></Row><Row ss:Height="14,2583"><Cell ss:Index="1024"/></Row><Row ss:Height="14,2583"><Cell ss:Index="1024"/></Row><Row ss:Height="14,2583"><Cell ss:Index="1024"/></Row><Row ss:Height="14,2583"><Cell ss:Index="1024"/></Row><Row ss:Height="14,2583"><Cell ss:Index="1024"/></Row><Row ss:Height="14,2583"><Cell ss:Index="1024"/></Row><Row ss:Height="14,2583"><Cell ss:Index="1024"/></Row><Row ss:Height="14,2583"><Cell ss:Index="1024"/></Row><Row ss:Height="14,2583"><Cell ss:Index="1024"/></Row><Row ss:Height="14,2583"><Cell ss:Index="1024"/></Row><Row ss:Height="14,2583"><Cell ss:Index="1024"/></Row><Row ss:Height="14,2583"><Cell ss:Index="1024"/></Row><Row ss:Height="14,2583"><Cell ss:Index="1024"/></Row><Row ss:Height="14,2583"><Cell ss:Index="1024"/></Row><Row ss:Height="14,2583"><Cell ss:Index="1024"/></Row><Row ss:Height="14,2583"><Cell ss:Index="1024"/></Row><Row ss:Height="14,2583"><Cell ss:Index="1024"/></Row><Row ss:Height="14,2583"><Cell ss:Index="1024"/></Row><Row ss:Height="14,2583"><Cell ss:Index="1024"/></Row><Row ss:Height="14,2583"><Cell ss:Index="1024"/></Row><Row ss:Height="14,2583"><Cell ss:Index="1024"/></Row><Row ss:Height="14,2583"><Cell ss:Index="1024"/></Row><Row ss:Height="14,2583"><Cell ss:Index="1024"/></Row><Row ss:Height="14,2583"><Cell ss:Index="1024"/></Row><Row ss:Height="14,2583"><Cell ss:Index="1024"/></Row><Row ss:Height="14,2583"><Cell ss:Index="1024"/></Row><Row ss:Height="14,2583"><Cell ss:Index="1024"/></Row><Row ss:Height="14,2583"><Cell ss:Index="1024"/></Row><Row ss:Height="14,2583"><Cell ss:Index="1024"/></Row><Row ss:Height="14,2583"><Cell ss:Index="1024"/></Row><Row ss:Height="14,2583"><Cell ss:Index="1024"/></Row><Row ss:Height="14,2583"><Cell ss:Index="1024"/></Row><Row ss:Height="14,2583"><Cell ss:Index="1024"/></Row><Row ss:Height="14,2583"><Cell ss:Index="1024"/></Row><Row ss:Height="14,2583"><Cell ss:Index="1024"/></Row><Row ss:Height="14,2583"><Cell ss:Index="1024"/></Row><Row ss:Height="14,2583"><Cell ss:Index="1024"/></Row><Row ss:Height="14,2583"><Cell ss:Index="1024"/></Row><Row ss:Height="14,2583"><Cell ss:Index="1024"/></Row><Row ss:Height="14,2583"><Cell ss:Index="1024"/></Row><Row ss:Height="14,2583"><Cell ss:Index="1024"/></Row><Row ss:Height="14,2583"><Cell ss:Index="1024"/></Row><Row ss:Height="14,2583"><Cell ss:Index="1024"/></Row><Row ss:Height="14,2583"><Cell ss:Index="1024"/></Row><Row ss:Height="14,2583"><Cell ss:Index="1024"/></Row><Row ss:Height="14,2583"><Cell ss:Index="1024"/></Row><Row ss:Height="14,2583"><Cell ss:Index="1024"/></Row><Row ss:Height="14,2583"><Cell ss:Index="1024"/></Row><Row ss:Height="14,2583"><Cell ss:Index="1024"/></Row><Row ss:Height="14,2583"><Cell ss:Index="1024"/></Row><Row ss:Height="14,2583"><Cell ss:Index="1024"/></Row><Row ss:Height="14,2583"><Cell ss:Index="1024"/></Row><Row ss:Height="14,2583"><Cell ss:Index="1024"/></Row><Row ss:Height="14,2583"><Cell ss:Index="1024"/></Row><Row ss:Height="14,2583"><Cell ss:Index="1024"/></Row><Row ss:Height="14,2583"><Cell ss:Index="1024"/></Row><Row ss:Height="14,2583"><Cell ss:Index="1024"/></Row><Row ss:Height="14,2583"><Cell ss:Index="1024"/></Row><Row ss:Height="14,2583"><Cell ss:Index="1024"/></Row><Row ss:Height="14,2583"><Cell ss:Index="1024"/></Row><Row ss:Height="14,2583"><Cell ss:Index="1024"/></Row><Row ss:Height="14,2583"><Cell ss:Index="1024"/></Row><Row ss:Height="14,2583"><Cell ss:Index="1024"/></Row><Row ss:Height="14,2583"><Cell ss:Index="1024"/></Row><Row ss:Height="14,2583"><Cell ss:Index="1024"/></Row><Row ss:Height="14,2583"><Cell ss:Index="1024"/></Row><Row ss:Height="14,2583"><Cell ss:Index="1024"/></Row><Row ss:Height="14,2583"><Cell ss:Index="1024"/></Row><Row ss:Height="14,2583"><Cell ss:Index="1024"/></Row><Row ss:Height="14,2583"><Cell ss:Index="1024"/></Row><Row ss:Height="14,2583"><Cell ss:Index="1024"/></Row><Row ss:Height="14,2583"><Cell ss:Index="1024"/></Row><Row ss:Height="14,2583"><Cell ss:Index="1024"/></Row><Row ss:Height="14,2583"><Cell ss:Index="1024"/></Row><Row ss:Height="14,2583"><Cell ss:Index="1024"/></Row><Row ss:Height="14,2583"><Cell ss:Index="1024"/></Row><Row ss:Height="14,2583"><Cell ss:Index="1024"/></Row><Row ss:Height="14,2583"><Cell ss:Index="1024"/></Row><Row ss:Height="14,2583"><Cell ss:Index="1024"/></Row><Row ss:Height="14,2583"><Cell ss:Index="1024"/></Row><Row ss:Height="14,2583"><Cell ss:Index="1024"/></Row><Row ss:Height="14,2583"><Cell ss:Index="1024"/></Row><Row ss:Height="14,2583"><Cell ss:Index="1024"/></Row><Row ss:Height="14,2583"><Cell ss:Index="1024"/></Row><Row ss:Height="14,2583"><Cell ss:Index="1024"/></Row><Row ss:Height="14,2583"><Cell ss:Index="1024"/></Row><Row ss:Height="14,2583"><Cell ss:Index="1024"/></Row><Row ss:Height="14,2583"><Cell ss:Index="1024"/></Row><Row ss:Height="14,2583"><Cell ss:Index="1024"/></Row><Row ss:Height="14,2583"><Cell ss:Index="1024"/></Row><Row ss:Height="14,2583"><Cell ss:Index="1024"/></Row><Row ss:Height="14,2583"><Cell ss:Index="1024"/></Row><Row ss:Height="14,2583"><Cell ss:Index="1024"/></Row><Row ss:Height="14,2583"><Cell ss:Index="1024"/></Row><Row ss:Height="14,2583"><Cell ss:Index="1024"/></Row><Row ss:Height="14,2583"><Cell ss:Index="1024"/></Row><Row ss:Height="14,2583"><Cell ss:Index="1024"/></Row><Row ss:Height="14,2583"><Cell ss:Index="1024"/></Row><Row ss:Height="14,2583"><Cell ss:Index="1024"/></Row><Row ss:Height="14,2583"><Cell ss:Index="1024"/></Row><Row ss:Height="14,2583"><Cell ss:Index="1024"/></Row><Row ss:Height="14,2583"><Cell ss:Index="1024"/></Row><Row ss:Height="14,2583"><Cell ss:Index="1024"/></Row><Row ss:Height="14,2583"><Cell ss:Index="1024"/></Row><Row ss:Height="14,2583"><Cell ss:Index="1024"/></Row><Row ss:Height="14,2583"><Cell ss:Index="1024"/></Row><Row ss:Height="14,2583"><Cell ss:Index="1024"/></Row><Row ss:Height="14,2583"><Cell ss:Index="1024"/></Row><Row ss:Height="14,2583"><Cell ss:Index="1024"/></Row><Row ss:Height="14,2583"><Cell ss:Index="1024"/></Row><Row ss:Height="14,2583"><Cell ss:Index="1024"/></Row><Row ss:Height="14,2583"><Cell ss:Index="1024"/></Row><Row ss:Height="14,2583"><Cell ss:Index="1024"/></Row><Row ss:Height="14,2583"><Cell ss:Index="1024"/></Row><Row ss:Height="14,2583"><Cell ss:Index="1024"/></Row><Row ss:Height="14,2583"><Cell ss:Index="1024"/></Row><Row ss:Height="14,2583"><Cell ss:Index="1024"/></Row><Row ss:Height="14,2583"><Cell ss:Index="1024"/></Row><Row ss:Height="14,2583"><Cell ss:Index="1024"/></Row><Row ss:Height="14,2583"><Cell ss:Index="1024"/></Row><Row ss:Height="14,2583"><Cell ss:Index="1024"/></Row><Row ss:Height="14,2583"><Cell ss:Index="1024"/></Row><Row ss:Height="14,2583"><Cell ss:Index="1024"/></Row><Row ss:Height="14,2583"><Cell ss:Index="1024"/></Row><Row ss:Height="14,2583"><Cell ss:Index="1024"/></Row><Row ss:Height="14,2583"><Cell ss:Index="1024"/></Row><Row ss:Height="14,2583"><Cell ss:Index="1024"/></Row><Row ss:Height="14,2583"><Cell ss:Index="1024"/></Row><Row ss:Height="14,2583"><Cell ss:Index="1024"/></Row><Row ss:Height="14,2583"><Cell ss:Index="1024"/></Row><Row ss:Height="14,2583"><Cell ss:Index="1024"/></Row><Row ss:Height="14,2583"><Cell ss:Index="1024"/></Row><Row ss:Height="14,2583"><Cell ss:Index="1024"/></Row><Row ss:Height="14,2583"><Cell ss:Index="1024"/></Row><Row ss:Height="14,2583"><Cell ss:Index="1024"/></Row><Row ss:Height="14,2583"><Cell ss:Index="1024"/></Row><Row ss:Height="14,2583"><Cell ss:Index="1024"/></Row><Row ss:Height="14,2583"><Cell ss:Index="1024"/></Row><Row ss:Height="14,2583"><Cell ss:Index="1024"/></Row><Row ss:Height="14,2583"><Cell ss:Index="1024"/></Row><Row ss:Height="14,2583"><Cell ss:Index="1024"/></Row><Row ss:Height="14,2583"><Cell ss:Index="1024"/></Row><Row ss:Height="14,2583"><Cell ss:Index="1024"/></Row><Row ss:Height="14,2583"><Cell ss:Index="1024"/></Row><Row ss:Height="14,2583"><Cell ss:Index="1024"/></Row><Row ss:Height="14,2583"><Cell ss:Index="1024"/></Row><Row ss:Height="14,2583"><Cell ss:Index="1024"/></Row><Row ss:Height="14,2583"><Cell ss:Index="1024"/></Row><Row ss:Height="14,2583"><Cell ss:Index="1024"/></Row><Row ss:Height="14,2583"><Cell ss:Index="1024"/></Row><Row ss:Height="14,2583"><Cell ss:Index="1024"/></Row><Row ss:Height="14,2583"><Cell ss:Index="1024"/></Row><Row ss:Height="14,2583"><Cell ss:Index="1024"/></Row><Row ss:Height="14,2583"><Cell ss:Index="1024"/></Row><Row ss:Height="14,2583"><Cell ss:Index="1024"/></Row><Row ss:Height="14,2583"><Cell ss:Index="1024"/></Row><Row ss:Height="14,2583"><Cell ss:Index="1024"/></Row><Row ss:Height="14,2583"><Cell ss:Index="1024"/></Row><Row ss:Height="14,2583"><Cell ss:Index="1024"/></Row><Row ss:Height="14,2583"><Cell ss:Index="1024"/></Row><Row ss:Height="14,2583"><Cell ss:Index="1024"/></Row><Row ss:Height="14,2583"><Cell ss:Index="1024"/></Row><Row ss:Height="14,2583"><Cell ss:Index="1024"/></Row><Row ss:Height="14,2583"><Cell ss:Index="1024"/></Row><Row ss:Height="14,2583"><Cell ss:Index="1024"/></Row><Row ss:Height="14,2583"><Cell ss:Index="1024"/></Row><Row ss:Height="14,2583"><Cell ss:Index="1024"/></Row><Row ss:Height="14,2583"><Cell ss:Index="1024"/></Row><Row ss:Height="14,2583"><Cell ss:Index="1024"/></Row><Row ss:Height="14,2583"><Cell ss:Index="1024"/></Row><Row ss:Height="14,2583"><Cell ss:Index="1024"/></Row><Row ss:Height="14,2583"><Cell ss:Index="1024"/></Row><Row ss:Height="14,2583"><Cell ss:Index="1024"/></Row><Row ss:Height="14,2583"><Cell ss:Index="1024"/></Row><Row ss:Height="14,2583"><Cell ss:Index="1024"/></Row><Row ss:Height="14,2583"><Cell ss:Index="1024"/></Row><Row ss:Height="14,2583"><Cell ss:Index="1024"/></Row><Row ss:Height="14,2583"><Cell ss:Index="1024"/></Row><Row ss:Height="14,2583"><Cell ss:Index="1024"/></Row><Row ss:Height="14,2583"><Cell ss:Index="1024"/></Row><Row ss:Height="14,2583"><Cell ss:Index="1024"/></Row><Row ss:Height="14,2583"><Cell ss:Index="1024"/></Row><Row ss:Height="14,2583"><Cell ss:Index="1024"/></Row><Row ss:Height="14,2583"><Cell ss:Index="1024"/></Row><Row ss:Height="14,2583"><Cell ss:Index="1024"/></Row><Row ss:Height="14,2583"><Cell ss:Index="1024"/></Row><Row ss:Height="14,2583"><Cell ss:Index="1024"/></Row><Row ss:Height="14,2583"><Cell ss:Index="1024"/></Row><Row ss:Height="14,2583"><Cell ss:Index="1024"/></Row><Row ss:Height="14,2583"><Cell ss:Index="1024"/></Row><Row ss:Height="14,2583"><Cell ss:Index="1024"/></Row><Row ss:Height="14,2583"><Cell ss:Index="1024"/></Row><Row ss:Height="14,2583"><Cell ss:Index="1024"/></Row><Row ss:Height="14,2583"><Cell ss:Index="1024"/></Row><Row ss:Height="14,2583"><Cell ss:Index="1024"/></Row><Row ss:Height="14,2583"><Cell ss:Index="1024"/></Row><Row ss:Height="14,2583"><Cell ss:Index="1024"/></Row><Row ss:Height="14,2583"><Cell ss:Index="1024"/></Row><Row ss:Height="14,2583"><Cell ss:Index="1024"/></Row><Row ss:Height="14,2583"><Cell ss:Index="1024"/></Row><Row ss:Height="14,2583"><Cell ss:Index="1024"/></Row><Row ss:Height="14,2583"><Cell ss:Index="1024"/></Row><Row ss:Height="14,2583"><Cell ss:Index="1024"/></Row><Row ss:Height="14,2583"><Cell ss:Index="1024"/></Row><Row ss:Height="14,2583"><Cell ss:Index="1024"/></Row><Row ss:Height="14,2583"><Cell ss:Index="1024"/></Row><Row ss:Height="14,2583"><Cell ss:Index="1024"/></Row><Row ss:Height="14,2583"><Cell ss:Index="1024"/></Row><Row ss:Height="14,2583"><Cell ss:Index="1024"/></Row><Row ss:Height="14,2583"><Cell ss:Index="1024"/></Row><Row ss:Height="14,2583"><Cell ss:Index="1024"/></Row><Row ss:Height="14,2583"><Cell ss:Index="1024"/></Row><Row ss:Height="14,2583"><Cell ss:Index="1024"/></Row><Row ss:Height="14,2583"><Cell ss:Index="1024"/></Row><Row ss:Height="14,2583"><Cell ss:Index="1024"/></Row><Row ss:Height="14,2583"><Cell ss:Index="1024"/></Row><Row ss:Height="14,2583"><Cell ss:Index="1024"/></Row><Row ss:Height="14,2583"><Cell ss:Index="1024"/></Row><Row ss:Height="14,2583"><Cell ss:Index="1024"/></Row><Row ss:Height="14,2583"><Cell ss:Index="1024"/></Row><Row ss:Height="14,2583"><Cell ss:Index="1024"/></Row><Row ss:Height="14,2583"><Cell ss:Index="1024"/></Row><Row ss:Height="14,2583"><Cell ss:Index="1024"/></Row><Row ss:Height="14,2583"><Cell ss:Index="1024"/></Row><Row ss:Height="14,2583"><Cell ss:Index="1024"/></Row><Row ss:Height="14,2583"><Cell ss:Index="1024"/></Row><Row ss:Height="14,2583"><Cell ss:Index="1024"/></Row><Row ss:Height="14,2583"><Cell ss:Index="1024"/></Row><Row ss:Height="14,2583"><Cell ss:Index="1024"/></Row><Row ss:Height="14,2583"><Cell ss:Index="1024"/></Row><Row ss:Height="14,2583"><Cell ss:Index="1024"/></Row><Row ss:Height="14,2583"><Cell ss:Index="1024"/></Row><Row ss:Height="14,2583"><Cell ss:Index="1024"/></Row><Row ss:Height="14,2583"><Cell ss:Index="1024"/></Row><Row ss:Height="14,2583"><Cell ss:Index="1024"/></Row><Row ss:Height="14,2583"><Cell ss:Index="1024"/></Row><Row ss:Height="14,2583"><Cell ss:Index="1024"/></Row><Row ss:Height="14,2583"><Cell ss:Index="1024"/></Row><Row ss:Height="14,2583"><Cell ss:Index="1024"/></Row><Row ss:Height="14,2583"><Cell ss:Index="1024"/></Row><Row ss:Height="14,2583"><Cell ss:Index="1024"/></Row><Row ss:Height="14,2583"><Cell ss:Index="1024"/></Row><Row ss:Height="14,2583"><Cell ss:Index="1024"/></Row><Row ss:Height="14,2583"><Cell ss:Index="1024"/></Row><Row ss:Height="14,2583"><Cell ss:Index="1024"/></Row><Row ss:Height="14,2583"><Cell ss:Index="1024"/></Row><Row ss:Height="14,2583"><Cell ss:Index="1024"/></Row><Row ss:Height="14,2583"><Cell ss:Index="1024"/></Row><Row ss:Height="14,2583"><Cell ss:Index="1024"/></Row><Row ss:Height="14,2583"><Cell ss:Index="1024"/></Row><Row ss:Height="14,2583"><Cell ss:Index="1024"/></Row><Row ss:Height="14,2583"><Cell ss:Index="1024"/></Row><Row ss:Height="14,2583"><Cell ss:Index="1024"/></Row><Row ss:Height="14,2583"><Cell ss:Index="1024"/></Row><Row ss:Height="14,2583"><Cell ss:Index="1024"/></Row><Row ss:Height="14,2583"><Cell ss:Index="1024"/></Row><Row ss:Height="14,2583"><Cell ss:Index="1024"/></Row><Row ss:Height="14,2583"><Cell ss:Index="1024"/></Row><Row ss:Height="14,2583"><Cell ss:Index="1024"/></Row><Row ss:Height="14,2583"><Cell ss:Index="1024"/></Row><Row ss:Height="14,2583"><Cell ss:Index="1024"/></Row><Row ss:Height="14,2583"><Cell ss:Index="1024"/></Row><Row ss:Height="14,2583"><Cell ss:Index="1024"/></Row><Row ss:Height="14,2583"><Cell ss:Index="1024"/></Row><Row ss:Height="14,2583"><Cell ss:Index="1024"/></Row><Row ss:Height="14,2583"><Cell ss:Index="1024"/></Row><Row ss:Height="14,2583"><Cell ss:Index="1024"/></Row><Row ss:Height="14,2583"><Cell ss:Index="1024"/></Row><Row ss:Height="14,2583"><Cell ss:Index="1024"/></Row><Row ss:Height="14,2583"><Cell ss:Index="1024"/></Row><Row ss:Height="14,2583"><Cell ss:Index="1024"/></Row><Row ss:Height="14,2583"><Cell ss:Index="1024"/></Row><Row ss:Height="14,2583"><Cell ss:Index="1024"/></Row><Row ss:Height="14,2583"><Cell ss:Index="1024"/></Row><Row ss:Height="14,2583"><Cell ss:Index="1024"/></Row><Row ss:Height="14,2583"><Cell ss:Index="1024"/></Row><Row ss:Height="14,2583"><Cell ss:Index="1024"/></Row><Row ss:Height="14,2583"><Cell ss:Index="1024"/></Row><Row ss:Height="14,2583"><Cell ss:Index="1024"/></Row><Row ss:Height="14,2583"><Cell ss:Index="1024"/></Row><Row ss:Height="14,2583"><Cell ss:Index="1024"/></Row><Row ss:Height="14,2583"><Cell ss:Index="1024"/></Row><Row ss:Height="14,2583"><Cell ss:Index="1024"/></Row><Row ss:Height="14,2583"><Cell ss:Index="1024"/></Row><Row ss:Height="14,2583"><Cell ss:Index="1024"/></Row><Row ss:Height="14,2583"><Cell ss:Index="1024"/></Row><Row ss:Height="14,2583"><Cell ss:Index="1024"/></Row><Row ss:Height="14,2583"><Cell ss:Index="1024"/></Row><Row ss:Height="14,2583"><Cell ss:Index="1024"/></Row><Row ss:Height="14,2583"><Cell ss:Index="1024"/></Row><Row ss:Height="14,2583"><Cell ss:Index="1024"/></Row><Row ss:Height="14,2583"><Cell ss:Index="1024"/></Row><Row ss:Height="14,2583"><Cell ss:Index="1024"/></Row><Row ss:Height="14,2583"><Cell ss:Index="1024"/></Row><Row ss:Height="14,2583"><Cell ss:Index="1024"/></Row><Row ss:Height="14,2583"><Cell ss:Index="1024"/></Row><Row ss:Height="14,2583"><Cell ss:Index="1024"/></Row><Row ss:Height="14,2583"><Cell ss:Index="1024"/></Row><Row ss:Height="14,2583"><Cell ss:Index="1024"/></Row><Row ss:Height="14,2583"><Cell ss:Index="1024"/></Row><Row ss:Height="14,2583"><Cell ss:Index="1024"/></Row><Row ss:Height="14,2583"><Cell ss:Index="1024"/></Row><Row ss:Height="14,2583"><Cell ss:Index="1024"/></Row><Row ss:Height="14,2583"><Cell ss:Index="1024"/></Row><Row ss:Height="14,2583"><Cell ss:Index="1024"/></Row><Row ss:Height="14,2583"><Cell ss:Index="1024"/></Row><Row ss:Height="14,2583"><Cell ss:Index="1024"/></Row><Row ss:Height="14,2583"><Cell ss:Index="1024"/></Row><Row ss:Height="14,2583"><Cell ss:Index="1024"/></Row><Row ss:Height="14,2583"><Cell ss:Index="1024"/></Row><Row ss:Height="14,2583"><Cell ss:Index="1024"/></Row><Row ss:Height="14,2583"><Cell ss:Index="1024"/></Row><Row ss:Height="14,2583"><Cell ss:Index="1024"/></Row><Row ss:Height="14,2583"><Cell ss:Index="1024"/></Row><Row ss:Height="14,2583"><Cell ss:Index="1024"/></Row><Row ss:Height="14,2583"><Cell ss:Index="1024"/></Row><Row ss:Height="14,2583"><Cell ss:Index="1024"/></Row><Row ss:Height="14,2583"><Cell ss:Index="1024"/></Row><Row ss:Height="14,2583"><Cell ss:Index="1024"/></Row><Row ss:Height="14,2583"><Cell ss:Index="1024"/></Row><Row ss:Height="14,2583"><Cell ss:Index="1024"/></Row><Row ss:Height="14,2583"><Cell ss:Index="1024"/></Row><Row ss:Height="14,2583"><Cell ss:Index="1024"/></Row><Row ss:Height="14,2583"><Cell ss:Index="1024"/></Row><Row ss:Height="14,2583"><Cell ss:Index="1024"/></Row><Row ss:Height="14,2583"><Cell ss:Index="1024"/></Row><Row ss:Height="14,2583"><Cell ss:Index="1024"/></Row><Row ss:Height="14,2583"><Cell ss:Index="1024"/></Row><Row ss:Height="14,2583"><Cell ss:Index="1024"/></Row><Row ss:Height="14,2583"><Cell ss:Index="1024"/></Row><Row ss:Height="14,2583"><Cell ss:Index="1024"/></Row><Row ss:Height="14,2583"><Cell ss:Index="1024"/></Row><Row ss:Height="14,2583"><Cell ss:Index="1024"/></Row><Row ss:Height="14,2583"><Cell ss:Index="1024"/></Row><Row ss:Height="14,2583"><Cell ss:Index="1024"/></Row><Row ss:Height="14,2583"><Cell ss:Index="1024"/></Row><Row ss:Height="14,2583"><Cell ss:Index="1024"/></Row><Row ss:Height="14,2583"><Cell ss:Index="1024"/></Row><Row ss:Height="14,2583"><Cell ss:Index="1024"/></Row><Row ss:Height="14,2583"><Cell ss:Index="1024"/></Row><Row ss:Height="14,2583"><Cell ss:Index="1024"/></Row><Row ss:Height="14,2583"><Cell ss:Index="1024"/></Row><Row ss:Height="14,2583"><Cell ss:Index="1024"/></Row><Row ss:Height="14,2583"><Cell ss:Index="1024"/></Row><Row ss:Height="14,2583"><Cell ss:Index="1024"/></Row><Row ss:Height="14,2583"><Cell ss:Index="1024"/></Row><Row ss:Height="14,2583"><Cell ss:Index="1024"/></Row><Row ss:Height="14,2583"><Cell ss:Index="1024"/></Row><Row ss:Height="14,2583"><Cell ss:Index="1024"/></Row><Row ss:Height="14,2583"><Cell ss:Index="1024"/></Row><Row ss:Height="14,2583"><Cell ss:Index="1024"/></Row><Row ss:Height="14,2583"><Cell ss:Index="1024"/></Row><Row ss:Height="14,2583"><Cell ss:Index="1024"/></Row><Row ss:Height="14,2583"><Cell ss:Index="1024"/></Row><Row ss:Height="14,2583"><Cell ss:Index="1024"/></Row><Row ss:Height="14,2583"><Cell ss:Index="1024"/></Row><Row ss:Height="14,2583"><Cell ss:Index="1024"/></Row><Row ss:Height="14,2583"><Cell ss:Index="1024"/></Row><Row ss:Height="14,2583"><Cell ss:Index="1024"/></Row><Row ss:Height="14,2583"><Cell ss:Index="1024"/></Row><Row ss:Height="14,2583"><Cell ss:Index="1024"/></Row><Row ss:Height="14,2583"><Cell ss:Index="1024"/></Row><Row ss:Height="14,2583"><Cell ss:Index="1024"/></Row><Row ss:Height="14,2583"><Cell ss:Index="1024"/></Row><Row ss:Height="14,2583"><Cell ss:Index="1024"/></Row><Row ss:Height="14,2583"><Cell ss:Index="1024"/></Row><Row ss:Height="14,2583"><Cell ss:Index="1024"/></Row><Row ss:Height="14,2583"><Cell ss:Index="1024"/></Row><Row ss:Height="14,2583"><Cell ss:Index="1024"/></Row><Row ss:Height="14,2583"><Cell ss:Index="1024"/></Row><Row ss:Height="14,2583"><Cell ss:Index="1024"/></Row><Row ss:Height="14,2583"><Cell ss:Index="1024"/></Row><Row ss:Height="14,2583"><Cell ss:Index="1024"/></Row><Row ss:Height="14,2583"><Cell ss:Index="1024"/></Row><Row ss:Height="14,2583"><Cell ss:Index="1024"/></Row><Row ss:Height="14,2583"><Cell ss:Index="1024"/></Row><Row ss:Height="14,2583"><Cell ss:Index="1024"/></Row><Row ss:Height="14,2583"><Cell ss:Index="1024"/></Row><Row ss:Height="14,2583"><Cell ss:Index="1024"/></Row><Row ss:Height="14,2583"><Cell ss:Index="1024"/></Row><Row ss:Height="14,2583"><Cell ss:Index="1024"/></Row><Row ss:Height="14,2583"><Cell ss:Index="1024"/></Row><Row ss:Height="14,2583"><Cell ss:Index="1024"/></Row><Row ss:Height="14,2583"><Cell ss:Index="1024"/></Row><Row ss:Height="14,2583"><Cell ss:Index="1024"/></Row><Row ss:Height="14,2583"><Cell ss:Index="1024"/></Row><Row ss:Height="14,2583"><Cell ss:Index="1024"/></Row><Row ss:Height="14,2583"><Cell ss:Index="1024"/></Row><Row ss:Height="14,2583"><Cell ss:Index="1024"/></Row><Row ss:Height="14,2583"><Cell ss:Index="1024"/></Row><Row ss:Height="14,2583"><Cell ss:Index="1024"/></Row><Row ss:Height="14,2583"><Cell ss:Index="1024"/></Row><Row ss:Height="14,2583"><Cell ss:Index="1024"/></Row><Row ss:Height="14,2583"><Cell ss:Index="1024"/></Row><Row ss:Height="14,2583"><Cell ss:Index="1024"/></Row><Row ss:Height="14,2583"><Cell ss:Index="1024"/></Row><Row ss:Height="14,2583"><Cell ss:Index="1024"/></Row><Row ss:Height="14,2583"><Cell ss:Index="1024"/></Row><Row ss:Height="14,2583"><Cell ss:Index="1024"/></Row><Row ss:Height="14,2583"><Cell ss:Index="1024"/></Row><Row ss:Height="14,2583"><Cell ss:Index="1024"/></Row><Row ss:Height="14,2583"><Cell ss:Index="1024"/></Row><Row ss:Height="14,2583"><Cell ss:Index="1024"/></Row><Row ss:Height="14,2583"><Cell ss:Index="1024"/></Row><Row ss:Height="14,2583"><Cell ss:Index="1024"/></Row><Row ss:Height="14,2583"><Cell ss:Index="1024"/></Row><Row ss:Height="14,2583"><Cell ss:Index="1024"/></Row><Row ss:Height="14,2583"><Cell ss:Index="1024"/></Row><Row ss:Height="14,2583"><Cell ss:Index="1024"/></Row><Row ss:Height="14,2583"><Cell ss:Index="1024"/></Row><Row ss:Height="14,2583"><Cell ss:Index="1024"/></Row><Row ss:Height="14,2583"><Cell ss:Index="1024"/></Row><Row ss:Height="14,2583"><Cell ss:Index="1024"/></Row><Row ss:Height="14,2583"><Cell ss:Index="1024"/></Row><Row ss:Height="14,2583"><Cell ss:Index="1024"/></Row><Row ss:Height="14,2583"><Cell ss:Index="1024"/></Row><Row ss:Height="14,2583"><Cell ss:Index="1024"/></Row><Row ss:Height="14,2583"><Cell ss:Index="1024"/></Row><Row ss:Height="14,2583"><Cell ss:Index="1024"/></Row><Row ss:Height="14,2583"><Cell ss:Index="1024"/></Row><Row ss:Height="14,2583"><Cell ss:Index="1024"/></Row><Row ss:Height="14,2583"><Cell ss:Index="1024"/></Row><Row ss:Height="14,2583"><Cell ss:Index="1024"/></Row><Row ss:Height="14,2583"><Cell ss:Index="1024"/></Row><Row ss:Height="14,2583"><Cell ss:Index="1024"/></Row><Row ss:Height="14,2583"><Cell ss:Index="1024"/></Row><Row ss:Height="14,2583"><Cell ss:Index="1024"/></Row><Row ss:Height="14,2583"><Cell ss:Index="1024"/></Row><Row ss:Height="14,2583"><Cell ss:Index="1024"/></Row><Row ss:Height="14,2583"><Cell ss:Index="1024"/></Row><Row ss:Height="14,2583"><Cell ss:Index="1024"/></Row><Row ss:Height="14,2583"><Cell ss:Index="1024"/></Row><Row ss:Height="14,2583"><Cell ss:Index="1024"/></Row><Row ss:Height="14,2583"><Cell ss:Index="1024"/></Row><Row ss:Height="14,2583"><Cell ss:Index="1024"/></Row><Row ss:Height="14,2583"><Cell ss:Index="1024"/></Row><Row ss:Height="14,2583"><Cell ss:Index="1024"/></Row><Row ss:Height="14,2583"><Cell ss:Index="1024"/></Row><Row ss:Height="14,2583"><Cell ss:Index="1024"/></Row><Row ss:Height="14,2583"><Cell ss:Index="1024"/></Row><Row ss:Height="14,2583"><Cell ss:Index="1024"/></Row><Row ss:Height="14,2583"><Cell ss:Index="1024"/></Row><Row ss:Height="14,2583"><Cell ss:Index="1024"/></Row><Row ss:Height="14,2583"><Cell ss:Index="1024"/></Row><Row ss:Height="14,2583"><Cell ss:Index="1024"/></Row><Row ss:Height="14,2583"><Cell ss:Index="1024"/></Row><Row ss:Height="14,2583"><Cell ss:Index="1024"/></Row><Row ss:Height="14,2583"><Cell ss:Index="1024"/></Row><Row ss:Height="14,2583"><Cell ss:Index="1024"/></Row><Row ss:Height="14,2583"><Cell ss:Index="1024"/></Row><Row ss:Height="14,2583"><Cell ss:Index="1024"/></Row><Row ss:Height="14,2583"><Cell ss:Index="1024"/></Row><Row ss:Height="14,2583"><Cell ss:Index="1024"/></Row><Row ss:Height="14,2583"><Cell ss:Index="1024"/></Row><Row ss:Height="14,2583"><Cell ss:Index="1024"/></Row><Row ss:Height="14,2583"><Cell ss:Index="1024"/></Row><Row ss:Height="14,2583"><Cell ss:Index="1024"/></Row><Row ss:Height="14,2583"><Cell ss:Index="1024"/></Row><Row ss:Height="14,2583"><Cell ss:Index="1024"/></Row><Row ss:Height="14,2583"><Cell ss:Index="1024"/></Row><Row ss:Height="14,2583"><Cell ss:Index="1024"/></Row><Row ss:Height="14,2583"><Cell ss:Index="1024"/></Row><Row ss:Height="14,2583"><Cell ss:Index="1024"/></Row><Row ss:Height="14,2583"><Cell ss:Index="1024"/></Row><Row ss:Height="14,2583"><Cell ss:Index="1024"/></Row><Row ss:Height="14,2583"><Cell ss:Index="1024"/></Row><Row ss:Height="14,2583"><Cell ss:Index="1024"/></Row><Row ss:Height="14,2583"><Cell ss:Index="1024"/></Row><Row ss:Height="14,2583"><Cell ss:Index="1024"/></Row><Row ss:Height="14,2583"><Cell ss:Index="1024"/></Row><Row ss:Height="14,2583"><Cell ss:Index="1024"/></Row><Row ss:Height="14,2583"><Cell ss:Index="1024"/></Row><Row ss:Height="14,2583"><Cell ss:Index="1024"/></Row><Row ss:Height="14,2583"><Cell ss:Index="1024"/></Row><Row ss:Height="14,2583"><Cell ss:Index="1024"/></Row><Row ss:Height="14,2583"><Cell ss:Index="1024"/></Row><Row ss:Height="14,2583"><Cell ss:Index="1024"/></Row><Row ss:Height="14,2583"><Cell ss:Index="1024"/></Row><Row ss:Height="14,2583"><Cell ss:Index="1024"/></Row><Row ss:Height="14,2583"><Cell ss:Index="1024"/></Row><Row ss:Height="14,2583"><Cell ss:Index="1024"/></Row><Row ss:Height="14,2583"><Cell ss:Index="1024"/></Row><Row ss:Height="14,2583"><Cell ss:Index="1024"/></Row><Row ss:Height="14,2583"><Cell ss:Index="1024"/></Row><Row ss:Height="14,2583"><Cell ss:Index="1024"/></Row><Row ss:Height="14,2583"><Cell ss:Index="1024"/></Row><Row ss:Height="14,2583"><Cell ss:Index="1024"/></Row><Row ss:Height="14,2583"><Cell ss:Index="1024"/></Row><Row ss:Height="14,2583"><Cell ss:Index="1024"/></Row><Row ss:Height="14,2583"><Cell ss:Index="1024"/></Row><Row ss:Height="14,2583"><Cell ss:Index="1024"/></Row><Row ss:Height="14,2583"><Cell ss:Index="1024"/></Row><Row ss:Height="14,2583"><Cell ss:Index="1024"/></Row><Row ss:Height="14,2583"><Cell ss:Index="1024"/></Row><Row ss:Height="14,2583"><Cell ss:Index="1024"/></Row><Row ss:Height="14,2583"><Cell ss:Index="1024"/></Row><Row ss:Height="14,2583"><Cell ss:Index="1024"/></Row><Row ss:Height="14,2583"><Cell ss:Index="1024"/></Row><Row ss:Height="14,2583"><Cell ss:Index="1024"/></Row><Row ss:Height="14,2583"><Cell ss:Index="1024"/></Row><Row ss:Height="14,2583"><Cell ss:Index="1024"/></Row><Row ss:Height="14,2583"><Cell ss:Index="1024"/></Row><Row ss:Height="14,2583"><Cell ss:Index="1024"/></Row><Row ss:Height="14,2583"><Cell ss:Index="1024"/></Row><Row ss:Height="14,2583"><Cell ss:Index="1024"/></Row><Row ss:Height="14,2583"><Cell ss:Index="1024"/></Row><Row ss:Height="14,2583"><Cell ss:Index="1024"/></Row><Row ss:Height="14,2583"><Cell ss:Index="1024"/></Row><Row ss:Height="14,2583"><Cell ss:Index="1024"/></Row><Row ss:Height="14,2583"><Cell ss:Index="1024"/></Row><Row ss:Height="14,2583"><Cell ss:Index="1024"/></Row><Row ss:Height="14,2583"><Cell ss:Index="1024"/></Row><Row ss:Height="14,2583"><Cell ss:Index="1024"/></Row><Row ss:Height="14,2583"><Cell ss:Index="1024"/></Row><Row ss:Height="14,2583"><Cell ss:Index="1024"/></Row><Row ss:Height="14,2583"><Cell ss:Index="1024"/></Row><Row ss:Height="14,2583"><Cell ss:Index="1024"/></Row><Row ss:Height="14,2583"><Cell ss:Index="1024"/></Row><Row ss:Height="14,2583"><Cell ss:Index="1024"/></Row><Row ss:Height="14,2583"><Cell ss:Index="1024"/></Row><Row ss:Height="14,2583"><Cell ss:Index="1024"/></Row><Row ss:Height="14,2583"><Cell ss:Index="1024"/></Row><Row ss:Height="14,2583"><Cell ss:Index="1024"/></Row><Row ss:Height="14,2583"><Cell ss:Index="1024"/></Row><Row ss:Height="14,2583"><Cell ss:Index="1024"/></Row><Row ss:Height="14,2583"><Cell ss:Index="1024"/></Row><Row ss:Height="14,2583"><Cell ss:Index="1024"/></Row><Row ss:Height="14,2583"><Cell ss:Index="1024"/></Row><Row ss:Height="14,2583"><Cell ss:Index="1024"/></Row><Row ss:Height="14,2583"><Cell ss:Index="1024"/></Row><Row ss:Height="14,2583"><Cell ss:Index="1024"/></Row><Row ss:Height="14,2583"><Cell ss:Index="1024"/></Row><Row ss:Height="14,2583"><Cell ss:Index="1024"/></Row><Row ss:Height="14,2583"><Cell ss:Index="1024"/></Row><Row ss:Height="14,2583"><Cell ss:Index="1024"/></Row><Row ss:Height="14,2583"><Cell ss:Index="1024"/></Row><Row ss:Height="14,2583"><Cell ss:Index="1024"/></Row><Row ss:Height="14,2583"><Cell ss:Index="1024"/></Row><Row ss:Height="14,2583"><Cell ss:Index="1024"/></Row><Row ss:Height="14,2583"><Cell ss:Index="1024"/></Row><Row ss:Height="14,2583"><Cell ss:Index="1024"/></Row><Row ss:Height="14,2583"><Cell ss:Index="1024"/></Row><Row ss:Height="14,2583"><Cell ss:Index="1024"/></Row><Row ss:Height="14,2583"><Cell ss:Index="1024"/></Row><Row ss:Height="14,2583"><Cell ss:Index="1024"/></Row><Row ss:Height="14,2583"><Cell ss:Index="1024"/></Row><Row ss:Height="14,2583"><Cell ss:Index="1024"/></Row><Row ss:Height="14,2583"><Cell ss:Index="1024"/></Row><Row ss:Height="14,2583"><Cell ss:Index="1024"/></Row><Row ss:Height="14,2583"><Cell ss:Index="1024"/></Row><Row ss:Height="14,2583"><Cell ss:Index="1024"/></Row><Row ss:Height="14,2583"><Cell ss:Index="1024"/></Row><Row ss:Height="14,2583"><Cell ss:Index="1024"/></Row><Row ss:Height="14,2583"><Cell ss:Index="1024"/></Row><Row ss:Height="14,2583"><Cell ss:Index="1024"/></Row><Row ss:Height="14,2583"><Cell ss:Index="1024"/></Row><Row ss:Height="14,2583"><Cell ss:Index="1024"/></Row><Row ss:Height="14,2583"><Cell ss:Index="1024"/></Row><Row ss:Height="14,2583"><Cell ss:Index="1024"/></Row><Row ss:Height="14,2583"><Cell ss:Index="1024"/></Row><Row ss:Height="14,2583"><Cell ss:Index="1024"/></Row><Row ss:Height="14,2583"><Cell ss:Index="1024"/></Row><Row ss:Height="14,2583"><Cell ss:Index="1024"/></Row><Row ss:Height="14,2583"><Cell ss:Index="1024"/></Row><Row ss:Height="14,2583"><Cell ss:Index="1024"/></Row><Row ss:Height="14,2583"><Cell ss:Index="1024"/></Row><Row ss:Height="14,2583"><Cell ss:Index="1024"/></Row><Row ss:Height="14,2583"><Cell ss:Index="1024"/></Row><Row ss:Height="14,2583"><Cell ss:Index="1024"/></Row><Row ss:Height="14,2583"><Cell ss:Index="1024"/></Row><Row ss:Height="14,2583"><Cell ss:Index="1024"/></Row><Row ss:Height="14,2583"><Cell ss:Index="1024"/></Row><Row ss:Height="14,2583"><Cell ss:Index="1024"/></Row><Row ss:Height="14,2583"><Cell ss:Index="1024"/></Row><Row ss:Height="14,2583"><Cell ss:Index="1024"/></Row><Row ss:Height="14,2583"><Cell ss:Index="1024"/></Row><Row ss:Height="14,2583"><Cell ss:Index="1024"/></Row><Row ss:Height="14,2583"><Cell ss:Index="1024"/></Row><Row ss:Height="14,2583"><Cell ss:Index="1024"/></Row><Row ss:Height="14,2583"><Cell ss:Index="1024"/></Row><Row ss:Height="14,2583"><Cell ss:Index="1024"/></Row><Row ss:Height="14,2583"><Cell ss:Index="1024"/></Row><Row ss:Height="14,2583"><Cell ss:Index="1024"/></Row><Row ss:Height="14,2583"><Cell ss:Index="1024"/></Row><Row ss:Height="14,2583"><Cell ss:Index="1024"/></Row><Row ss:Height="14,2583"><Cell ss:Index="1024"/></Row><Row ss:Height="14,2583"><Cell ss:Index="1024"/></Row><Row ss:Height="14,2583"><Cell ss:Index="1024"/></Row><Row ss:Height="14,2583"><Cell ss:Index="1024"/></Row><Row ss:Height="14,2583"><Cell ss:Index="1024"/></Row><Row ss:Height="14,2583"><Cell ss:Index="1024"/></Row><Row ss:Height="14,2583"><Cell ss:Index="1024"/></Row><Row ss:Height="14,2583"><Cell ss:Index="1024"/></Row><Row ss:Height="14,2583"><Cell ss:Index="1024"/></Row><Row ss:Height="14,2583"><Cell ss:Index="1024"/></Row><Row ss:Height="14,2583"><Cell ss:Index="1024"/></Row><Row ss:Height="14,2583"><Cell ss:Index="1024"/></Row><Row ss:Height="14,2583"><Cell ss:Index="1024"/></Row><Row ss:Height="14,2583"><Cell ss:Index="1024"/></Row><Row ss:Height="14,2583"><Cell ss:Index="1024"/></Row><Row ss:Height="14,2583"><Cell ss:Index="1024"/></Row><Row ss:Height="14,2583"><Cell ss:Index="1024"/></Row><Row ss:Height="14,2583"><Cell ss:Index="1024"/></Row><Row ss:Height="14,2583"><Cell ss:Index="1024"/></Row><Row ss:Height="14,2583"><Cell ss:Index="1024"/></Row><Row ss:Height="14,2583"><Cell ss:Index="1024"/></Row><Row ss:Height="14,2583"><Cell ss:Index="1024"/></Row><Row ss:Height="14,2583"><Cell ss:Index="1024"/></Row><Row ss:Height="14,2583"><Cell ss:Index="1024"/></Row><Row ss:Height="14,2583"><Cell ss:Index="1024"/></Row><Row ss:Height="14,2583"><Cell ss:Index="1024"/></Row><Row ss:Height="14,2583"><Cell ss:Index="1024"/></Row><Row ss:Height="14,2583"><Cell ss:Index="1024"/></Row><Row ss:Height="14,2583"><Cell ss:Index="1024"/></Row><Row ss:Height="14,2583"><Cell ss:Index="1024"/></Row><Row ss:Height="14,2583"><Cell ss:Index="1024"/></Row><Row ss:Height="14,2583"><Cell ss:Index="1024"/></Row><Row ss:Height="14,2583"><Cell ss:Index="1024"/></Row><Row ss:Height="14,2583"><Cell ss:Index="1024"/></Row><Row ss:Height="14,2583"><Cell ss:Index="1024"/></Row><Row ss:Height="14,2583"><Cell ss:Index="1024"/></Row><Row ss:Height="14,2583"><Cell ss:Index="1024"/></Row><Row ss:Height="14,2583"><Cell ss:Index="1024"/></Row><Row ss:Height="14,2583"><Cell ss:Index="1024"/></Row><Row ss:Height="14,2583"><Cell ss:Index="1024"/></Row><Row ss:Height="14,2583"><Cell ss:Index="1024"/></Row><Row ss:Height="14,2583"><Cell ss:Index="1024"/></Row><Row ss:Height="14,2583"><Cell ss:Index="1024"/></Row><Row ss:Height="14,2583"><Cell ss:Index="1024"/></Row><Row ss:Height="14,2583"><Cell ss:Index="1024"/></Row><Row ss:Height="14,2583"><Cell ss:Index="1024"/></Row><Row ss:Height="14,2583"><Cell ss:Index="1024"/></Row><Row ss:Height="14,2583"><Cell ss:Index="1024"/></Row><Row ss:Height="14,2583"><Cell ss:Index="1024"/></Row><Row ss:Height="14,2583"><Cell ss:Index="1024"/></Row><Row ss:Height="14,2583"><Cell ss:Index="1024"/></Row><Row ss:Height="14,2583"><Cell ss:Index="1024"/></Row><Row ss:Height="14,2583"><Cell ss:Index="1024"/></Row><Row ss:Height="14,2583"><Cell ss:Index="1024"/></Row><Row ss:Height="14,2583"><Cell ss:Index="1024"/></Row><Row ss:Height="14,2583"><Cell ss:Index="1024"/></Row><Row ss:Height="14,2583"><Cell ss:Index="1024"/></Row><Row ss:Height="14,2583"><Cell ss:Index="1024"/></Row><Row ss:Height="14,2583"><Cell ss:Index="1024"/></Row><Row ss:Height="14,2583"><Cell ss:Index="1024"/></Row><Row ss:Height="14,2583"><Cell ss:Index="1024"/></Row><Row ss:Height="14,2583"><Cell ss:Index="1024"/></Row><Row ss:Height="14,2583"><Cell ss:Index="1024"/></Row><Row ss:Height="14,2583"><Cell ss:Index="1024"/></Row><Row ss:Height="14,2583"><Cell ss:Index="1024"/></Row><Row ss:Height="14,2583"><Cell ss:Index="1024"/></Row><Row ss:Height="14,2583"><Cell ss:Index="1024"/></Row><Row ss:Height="14,2583"><Cell ss:Index="1024"/></Row><Row ss:Height="14,2583"><Cell ss:Index="1024"/></Row><Row ss:Height="14,2583"><Cell ss:Index="1024"/></Row><Row ss:Height="14,2583"><Cell ss:Index="1024"/></Row><Row ss:Height="14,2583"><Cell ss:Index="1024"/></Row><Row ss:Height="14,2583"><Cell ss:Index="1024"/></Row><Row ss:Height="14,2583"><Cell ss:Index="1024"/></Row><Row ss:Height="14,2583"><Cell ss:Index="1024"/></Row><Row ss:Height="14,2583"><Cell ss:Index="1024"/></Row><Row ss:Height="14,2583"><Cell ss:Index="1024"/></Row><Row ss:Height="14,2583"><Cell ss:Index="1024"/></Row><Row ss:Height="14,2583"><Cell ss:Index="1024"/></Row><Row ss:Height="14,2583"><Cell ss:Index="1024"/></Row><Row ss:Height="14,2583"><Cell ss:Index="1024"/></Row><Row ss:Height="14,2583"><Cell ss:Index="1024"/></Row><Row ss:Height="14,2583"><Cell ss:Index="1024"/></Row><Row ss:Height="14,2583"><Cell ss:Index="1024"/></Row><Row ss:Height="14,2583"><Cell ss:Index="1024"/></Row><Row ss:Height="14,2583"><Cell ss:Index="1024"/></Row><Row ss:Height="14,2583"><Cell ss:Index="1024"/></Row><Row ss:Height="14,2583"><Cell ss:Index="1024"/></Row><Row ss:Height="14,2583"><Cell ss:Index="1024"/></Row><Row ss:Height="14,2583"><Cell ss:Index="1024"/></Row><Row ss:Height="14,2583"><Cell ss:Index="1024"/></Row><Row ss:Height="14,2583"><Cell ss:Index="1024"/></Row><Row ss:Height="14,2583"><Cell ss:Index="1024"/></Row><Row ss:Height="14,2583"><Cell ss:Index="1024"/></Row><Row ss:Height="14,2583"><Cell ss:Index="1024"/></Row><Row ss:Height="14,2583"><Cell ss:Index="1024"/></Row><Row ss:Height="14,2583"><Cell ss:Index="1024"/></Row><Row ss:Height="14,2583"><Cell ss:Index="1024"/></Row><Row ss:Height="14,2583"><Cell ss:Index="1024"/></Row><Row ss:Height="14,2583"><Cell ss:Index="1024"/></Row><Row ss:Height="14,2583"><Cell ss:Index="1024"/></Row><Row ss:Height="14,2583"><Cell ss:Index="1024"/></Row><Row ss:Height="14,2583"><Cell ss:Index="1024"/></Row><Row ss:Height="14,2583"><Cell ss:Index="1024"/></Row><Row ss:Height="14,2583"><Cell ss:Index="1024"/></Row><Row ss:Height="14,2583"><Cell ss:Index="1024"/></Row><Row ss:Height="14,2583"><Cell ss:Index="1024"/></Row><Row ss:Height="14,2583"><Cell ss:Index="1024"/></Row><Row ss:Height="14,2583"><Cell ss:Index="1024"/></Row><Row ss:Height="14,2583"><Cell ss:Index="1024"/></Row><Row ss:Height="14,2583"><Cell ss:Index="1024"/></Row><Row ss:Height="14,2583"><Cell ss:Index="1024"/></Row><Row ss:Height="14,2583"><Cell ss:Index="1024"/></Row><Row ss:Height="14,2583"><Cell ss:Index="1024"/></Row><Row ss:Height="14,2583"><Cell ss:Index="1024"/></Row><Row ss:Height="14,2583"><Cell ss:Index="1024"/></Row><Row ss:Height="14,2583"><Cell ss:Index="1024"/></Row><Row ss:Height="14,2583"><Cell ss:Index="1024"/></Row><Row ss:Height="14,2583"><Cell ss:Index="1024"/></Row><Row ss:Height="14,2583"><Cell ss:Index="1024"/></Row><Row ss:Height="14,2583"><Cell ss:Index="1024"/></Row><Row ss:Height="14,2583"><Cell ss:Index="1024"/></Row><Row ss:Height="14,2583"><Cell ss:Index="1024"/></Row><Row ss:Height="14,2583"><Cell ss:Index="1024"/></Row><Row ss:Height="14,2583"><Cell ss:Index="1024"/></Row><Row ss:Height="14,2583"><Cell ss:Index="1024"/></Row><Row ss:Height="14,2583"><Cell ss:Index="1024"/></Row><Row ss:Height="14,2583"><Cell ss:Index="1024"/></Row><Row ss:Height="14,2583"><Cell ss:Index="1024"/></Row><Row ss:Height="14,2583"><Cell ss:Index="1024"/></Row><Row ss:Height="14,2583"><Cell ss:Index="1024"/></Row><Row ss:Height="14,2583"><Cell ss:Index="1024"/></Row><Row ss:Height="14,2583"><Cell ss:Index="1024"/></Row><Row ss:Height="14,2583"><Cell ss:Index="1024"/></Row><Row ss:Height="14,2583"><Cell ss:Index="1024"/></Row><Row ss:Height="14,2583"><Cell ss:Index="1024"/></Row><Row ss:Height="14,2583"><Cell ss:Index="1024"/></Row><Row ss:Height="14,2583"><Cell ss:Index="1024"/></Row><Row ss:Height="14,2583"><Cell ss:Index="1024"/></Row><Row ss:Height="14,2583"><Cell ss:Index="1024"/></Row><Row ss:Height="14,2583"><Cell ss:Index="1024"/></Row><Row ss:Height="14,2583"><Cell ss:Index="1024"/></Row><Row ss:Height="14,2583"><Cell ss:Index="1024"/></Row><Row ss:Height="14,2583"><Cell ss:Index="1024"/></Row><Row ss:Height="14,2583"><Cell ss:Index="1024"/></Row><Row ss:Height="14,2583"><Cell ss:Index="1024"/></Row><Row ss:Height="14,2583"><Cell ss:Index="1024"/></Row><Row ss:Height="14,2583"><Cell ss:Index="1024"/></Row><Row ss:Height="14,2583"><Cell ss:Index="1024"/></Row><Row ss:Height="14,2583"><Cell ss:Index="1024"/></Row><Row ss:Height="14,2583"><Cell ss:Index="1024"/></Row><Row ss:Height="14,2583"><Cell ss:Index="1024"/></Row><Row ss:Height="14,2583"><Cell ss:Index="1024"/></Row><Row ss:Height="14,2583"><Cell ss:Index="1024"/></Row><Row ss:Height="14,2583"><Cell ss:Index="1024"/></Row><Row ss:Height="14,2583"><Cell ss:Index="1024"/></Row><Row ss:Height="14,2583"><Cell ss:Index="1024"/></Row><Row ss:Height="14,2583"><Cell ss:Index="1024"/></Row><Row ss:Height="14,2583"><Cell ss:Index="1024"/></Row><Row ss:Height="14,2583"><Cell ss:Index="1024"/></Row><Row ss:Height="14,2583"><Cell ss:Index="1024"/></Row><Row ss:Height="14,2583"><Cell ss:Index="1024"/></Row><Row ss:Height="14,2583"><Cell ss:Index="1024"/></Row><Row ss:Height="14,2583"><Cell ss:Index="1024"/></Row><Row ss:Height="14,2583"><Cell ss:Index="1024"/></Row><Row ss:Height="14,2583"><Cell ss:Index="1024"/></Row><Row ss:Height="14,2583"><Cell ss:Index="1024"/></Row><Row ss:Height="14,2583"><Cell ss:Index="1024"/></Row><Row ss:Height="14,2583"><Cell ss:Index="1024"/></Row><Row ss:Height="14,2583"><Cell ss:Index="1024"/></Row><Row ss:Height="14,2583"><Cell ss:Index="1024"/></Row><Row ss:Height="14,2583"><Cell ss:Index="1024"/></Row><Row ss:Height="14,2583"><Cell ss:Index="1024"/></Row><Row ss:Height="14,2583"><Cell ss:Index="1024"/></Row><Row ss:Height="14,2583"><Cell ss:Index="1024"/></Row><Row ss:Height="14,2583"><Cell ss:Index="1024"/></Row><Row ss:Height="14,2583"><Cell ss:Index="1024"/></Row><Row ss:Height="14,2583"><Cell ss:Index="1024"/></Row><Row ss:Height="14,2583"><Cell ss:Index="1024"/></Row><Row ss:Height="14,2583"><Cell ss:Index="1024"/></Row><Row ss:Height="14,2583"><Cell ss:Index="1024"/></Row><Row ss:Height="14,2583"><Cell ss:Index="1024"/></Row><Row ss:Height="14,2583"><Cell ss:Index="1024"/></Row><Row ss:Height="14,2583"><Cell ss:Index="1024"/></Row><Row ss:Height="14,2583"><Cell ss:Index="1024"/></Row><Row ss:Height="14,2583"><Cell ss:Index="1024"/></Row><Row ss:Height="14,2583"><Cell ss:Index="1024"/></Row><Row ss:Height="14,2583"><Cell ss:Index="1024"/></Row><Row ss:Height="14,2583"><Cell ss:Index="1024"/></Row><Row ss:Height="14,2583"><Cell ss:Index="1024"/></Row><Row ss:Height="14,2583"><Cell ss:Index="1024"/></Row><Row ss:Height="14,2583"><Cell ss:Index="1024"/></Row><Row ss:Height="14,2583"><Cell ss:Index="1024"/></Row><Row ss:Height="14,2583"><Cell ss:Index="1024"/></Row><Row ss:Height="14,2583"><Cell ss:Index="1024"/></Row><Row ss:Height="14,2583"><Cell ss:Index="1024"/></Row><Row ss:Height="14,2583"><Cell ss:Index="1024"/></Row><Row ss:Height="14,2583"><Cell ss:Index="1024"/></Row><Row ss:Height="14,2583"><Cell ss:Index="1024"/></Row><Row ss:Height="14,2583"><Cell ss:Index="1024"/></Row><Row ss:Height="14,2583"><Cell ss:Index="1024"/></Row><Row ss:Height="14,2583"><Cell ss:Index="1024"/></Row><Row ss:Height="14,2583"><Cell ss:Index="1024"/></Row><Row ss:Height="14,2583"><Cell ss:Index="1024"/></Row><Row ss:Height="14,2583"><Cell ss:Index="1024"/></Row><Row ss:Height="14,2583"><Cell ss:Index="1024"/></Row><Row ss:Height="14,2583"><Cell ss:Index="1024"/></Row><Row ss:Height="14,2583"><Cell ss:Index="1024"/></Row><Row ss:Height="14,2583"><Cell ss:Index="1024"/></Row><Row ss:Height="14,2583"><Cell ss:Index="1024"/></Row><Row ss:Height="14,2583"><Cell ss:Index="1024"/></Row><Row ss:Height="14,2583"><Cell ss:Index="1024"/></Row><Row ss:Height="14,2583"><Cell ss:Index="1024"/></Row><Row ss:Height="14,2583"><Cell ss:Index="1024"/></Row><Row ss:Height="14,2583"><Cell ss:Index="1024"/></Row><Row ss:Height="14,2583"><Cell ss:Index="1024"/></Row><Row ss:Height="14,2583"><Cell ss:Index="1024"/></Row><Row ss:Height="14,2583"><Cell ss:Index="1024"/></Row><Row ss:Height="14,2583"><Cell ss:Index="1024"/></Row><Row ss:Height="14,2583"><Cell ss:Index="1024"/></Row><Row ss:Height="14,2583"><Cell ss:Index="1024"/></Row><Row ss:Height="14,2583"><Cell ss:Index="1024"/></Row><Row ss:Height="14,2583"><Cell ss:Index="1024"/></Row><Row ss:Height="14,2583"><Cell ss:Index="1024"/></Row><Row ss:Height="14,2583"><Cell ss:Index="1024"/></Row><Row ss:Height="14,2583"><Cell ss:Index="1024"/></Row><Row ss:Height="14,2583"><Cell ss:Index="1024"/></Row><Row ss:Height="14,2583"><Cell ss:Index="1024"/></Row><Row ss:Height="14,2583"><Cell ss:Index="1024"/></Row><Row ss:Height="14,2583"><Cell ss:Index="1024"/></Row><Row ss:Height="14,2583"><Cell ss:Index="1024"/></Row><Row ss:Height="14,2583"><Cell ss:Index="1024"/></Row><Row ss:Height="14,2583"><Cell ss:Index="1024"/></Row><Row ss:Height="14,2583"><Cell ss:Index="1024"/></Row><Row ss:Height="14,2583"><Cell ss:Index="1024"/></Row><Row ss:Height="14,2583"><Cell ss:Index="1024"/></Row><Row ss:Height="14,2583"><Cell ss:Index="1024"/></Row><Row ss:Height="14,2583"><Cell ss:Index="1024"/></Row><Row ss:Height="14,2583"><Cell ss:Index="1024"/></Row><Row ss:Height="14,2583"><Cell ss:Index="1024"/></Row><Row ss:Height="14,2583"><Cell ss:Index="1024"/></Row><Row ss:Height="14,2583"><Cell ss:Index="1024"/></Row><Row ss:Height="14,2583"><Cell ss:Index="1024"/></Row><Row ss:Height="14,2583"><Cell ss:Index="1024"/></Row><Row ss:Height="14,2583"><Cell ss:Index="1024"/></Row><Row ss:Height="14,2583"><Cell ss:Index="1024"/></Row><Row ss:Height="14,2583"><Cell ss:Index="1024"/></Row><Row ss:Height="14,2583"><Cell ss:Index="1024"/></Row><Row ss:Height="14,2583"><Cell ss:Index="1024"/></Row><Row ss:Height="14,2583"><Cell ss:Index="1024"/></Row><Row ss:Height="14,2583"><Cell ss:Index="1024"/></Row><Row ss:Height="14,2583"><Cell ss:Index="1024"/></Row><Row ss:Height="14,2583"><Cell ss:Index="1024"/></Row><Row ss:Height="14,2583"><Cell ss:Index="1024"/></Row><Row ss:Height="14,2583"><Cell ss:Index="1024"/></Row><Row ss:Height="14,2583"><Cell ss:Index="1024"/></Row><Row ss:Height="14,2583"><Cell ss:Index="1024"/></Row><Row ss:Height="14,2583"><Cell ss:Index="1024"/></Row><Row ss:Height="14,2583"><Cell ss:Index="1024"/></Row><Row ss:Height="14,2583"><Cell ss:Index="1024"/></Row><Row ss:Height="14,2583"><Cell ss:Index="1024"/></Row><Row ss:Height="14,2583"><Cell ss:Index="1024"/></Row><Row ss:Height="14,2583"><Cell ss:Index="1024"/></Row><Row ss:Height="14,2583"><Cell ss:Index="1024"/></Row><Row ss:Height="14,2583"><Cell ss:Index="1024"/></Row><Row ss:Height="14,2583"><Cell ss:Index="1024"/></Row><Row ss:Height="14,2583"><Cell ss:Index="1024"/></Row><Row ss:Height="14,2583"><Cell ss:Index="1024"/></Row><Row ss:Height="14,2583"><Cell ss:Index="1024"/></Row><Row ss:Height="14,2583"><Cell ss:Index="1024"/></Row><Row ss:Height="14,2583"><Cell ss:Index="1024"/></Row><Row ss:Height="14,2583"><Cell ss:Index="1024"/></Row><Row ss:Height="14,2583"><Cell ss:Index="1024"/></Row><Row ss:Height="14,2583"><Cell ss:Index="1024"/></Row><Row ss:Height="14,2583"><Cell ss:Index="1024"/></Row><Row ss:Height="14,2583"><Cell ss:Index="1024"/></Row><Row ss:Height="14,2583"><Cell ss:Index="1024"/></Row><Row ss:Height="14,2583"><Cell ss:Index="1024"/></Row><Row ss:Height="14,2583"><Cell ss:Index="1024"/></Row><Row ss:Height="14,2583"><Cell ss:Index="1024"/></Row><Row ss:Height="14,2583"><Cell ss:Index="1024"/></Row><Row ss:Height="14,2583"><Cell ss:Index="1024"/></Row><Row ss:Height="14,2583"><Cell ss:Index="1024"/></Row><Row ss:Height="14,2583"><Cell ss:Index="1024"/></Row><Row ss:Height="14,2583"><Cell ss:Index="1024"/></Row><Row ss:Height="14,2583"><Cell ss:Index="1024"/></Row><Row ss:Height="14,2583"><Cell ss:Index="1024"/></Row><Row ss:Height="14,2583"><Cell ss:Index="1024"/></Row><Row ss:Height="14,2583"><Cell ss:Index="1024"/></Row><Row ss:Height="14,2583"><Cell ss:Index="1024"/></Row><Row ss:Height="14,2583"><Cell ss:Index="1024"/></Row><Row ss:Height="14,2583"><Cell ss:Index="1024"/></Row><Row ss:Height="14,2583"><Cell ss:Index="1024"/></Row><Row ss:Height="14,2583"><Cell ss:Index="1024"/></Row><Row ss:Height="14,2583"><Cell ss:Index="1024"/></Row><Row ss:Height="14,2583"><Cell ss:Index="1024"/></Row><Row ss:Height="14,2583"><Cell ss:Index="1024"/></Row><Row ss:Height="14,2583"><Cell ss:Index="1024"/></Row><Row ss:Height="14,2583"><Cell ss:Index="1024"/></Row><Row ss:Height="14,2583"><Cell ss:Index="1024"/></Row><Row ss:Height="14,2583"><Cell ss:Index="1024"/></Row><Row ss:Height="14,2583"><Cell ss:Index="1024"/></Row><Row ss:Height="14,2583"><Cell ss:Index="1024"/></Row><Row ss:Height="14,2583"><Cell ss:Index="1024"/></Row><Row ss:Height="14,2583"><Cell ss:Index="1024"/></Row><Row ss:Height="14,2583"><Cell ss:Index="1024"/></Row><Row ss:Height="14,2583"><Cell ss:Index="1024"/></Row><Row ss:Height="14,2583"><Cell ss:Index="1024"/></Row><Row ss:Height="14,2583"><Cell ss:Index="1024"/></Row><Row ss:Height="14,2583"><Cell ss:Index="1024"/></Row><Row ss:Height="14,2583"><Cell ss:Index="1024"/></Row><Row ss:Height="14,2583"><Cell ss:Index="1024"/></Row><Row ss:Height="14,2583"><Cell ss:Index="1024"/></Row><Row ss:Height="14,2583"><Cell ss:Index="1024"/></Row><Row ss:Height="14,2583"><Cell ss:Index="1024"/></Row><Row ss:Height="14,2583"><Cell ss:Index="1024"/></Row><Row ss:Height="14,2583"><Cell ss:Index="1024"/></Row><Row ss:Height="14,2583"><Cell ss:Index="1024"/></Row><Row ss:Height="14,2583"><Cell ss:Index="1024"/></Row><Row ss:Height="14,2583"><Cell ss:Index="1024"/></Row><Row ss:Height="14,2583"><Cell ss:Index="1024"/></Row><Row ss:Height="14,2583"><Cell ss:Index="1024"/></Row><Row ss:Height="14,2583"><Cell ss:Index="1024"/></Row><Row ss:Height="14,2583"><Cell ss:Index="1024"/></Row><Row ss:Height="14,2583"><Cell ss:Index="1024"/></Row><Row ss:Height="14,2583"><Cell ss:Index="1024"/></Row><Row ss:Height="14,2583"><Cell ss:Index="1024"/></Row><Row ss:Height="14,2583"><Cell ss:Index="1024"/></Row><Row ss:Height="14,2583"><Cell ss:Index="1024"/></Row><Row ss:Height="14,2583"><Cell ss:Index="1024"/></Row><Row ss:Height="14,2583"><Cell ss:Index="1024"/></Row><Row ss:Height="14,2583"><Cell ss:Index="1024"/></Row><Row ss:Height="14,2583"><Cell ss:Index="1024"/></Row><Row ss:Height="14,2583"><Cell ss:Index="1024"/></Row><Row ss:Height="14,2583"><Cell ss:Index="1024"/></Row><Row ss:Height="14,2583"><Cell ss:Index="1024"/></Row><Row ss:Height="14,2583"><Cell ss:Index="1024"/></Row><Row ss:Height="14,2583"><Cell ss:Index="1024"/></Row><Row ss:Height="14,2583"><Cell ss:Index="1024"/></Row><Row ss:Height="14,2583"><Cell ss:Index="1024"/></Row><Row ss:Height="14,2583"><Cell ss:Index="1024"/></Row><Row ss:Height="14,2583"><Cell ss:Index="1024"/></Row><Row ss:Height="14,2583"><Cell ss:Index="1024"/></Row><Row ss:Height="14,2583"><Cell ss:Index="1024"/></Row><Row ss:Height="14,2583"><Cell ss:Index="1024"/></Row><Row ss:Height="14,2583"><Cell ss:Index="1024"/></Row><Row ss:Height="14,2583"><Cell ss:Index="1024"/></Row><Row ss:Height="14,2583"><Cell ss:Index="1024"/></Row><Row ss:Height="14,2583"><Cell ss:Index="1024"/></Row><Row ss:Height="14,2583"><Cell ss:Index="1024"/></Row><Row ss:Height="14,2583"><Cell ss:Index="1024"/></Row><Row ss:Height="14,2583"><Cell ss:Index="1024"/></Row><Row ss:Height="14,2583"><Cell ss:Index="1024"/></Row><Row ss:Height="14,2583"><Cell ss:Index="1024"/></Row><Row ss:Height="14,2583"><Cell ss:Index="1024"/></Row><Row ss:Height="14,2583"><Cell ss:Index="1024"/></Row><Row ss:Height="14,2583"><Cell ss:Index="1024"/></Row><Row ss:Height="14,2583"><Cell ss:Index="1024"/></Row><Row ss:Height="14,2583"><Cell ss:Index="1024"/></Row><Row ss:Height="14,2583"><Cell ss:Index="1024"/></Row><Row ss:Height="14,2583"><Cell ss:Index="1024"/></Row><Row ss:Height="14,2583"><Cell ss:Index="1024"/></Row><Row ss:Height="14,2583"><Cell ss:Index="1024"/></Row><Row ss:Height="14,2583"><Cell ss:Index="1024"/></Row><Row ss:Height="14,2583"><Cell ss:Index="1024"/></Row><Row ss:Height="14,2583"><Cell ss:Index="1024"/></Row><Row ss:Height="14,2583"><Cell ss:Index="1024"/></Row><Row ss:Height="14,2583"><Cell ss:Index="1024"/></Row><Row ss:Height="14,2583"><Cell ss:Index="1024"/></Row><Row ss:Height="14,2583"><Cell ss:Index="1024"/></Row><Row ss:Height="14,2583"><Cell ss:Index="1024"/></Row><Row ss:Height="14,2583"><Cell ss:Index="1024"/></Row><Row ss:Height="14,2583"><Cell ss:Index="1024"/></Row><Row ss:Height="14,2583"><Cell ss:Index="1024"/></Row><Row ss:Height="14,2583"><Cell ss:Index="1024"/></Row><Row ss:Height="14,2583"><Cell ss:Index="1024"/></Row><Row ss:Height="14,2583"><Cell ss:Index="1024"/></Row><Row ss:Height="14,2583"><Cell ss:Index="1024"/></Row><Row ss:Height="14,2583"><Cell ss:Index="1024"/></Row><Row ss:Height="14,2583"><Cell ss:Index="1024"/></Row><Row ss:Height="14,2583"><Cell ss:Index="1024"/></Row><Row ss:Height="14,2583"><Cell ss:Index="1024"/></Row><Row ss:Height="14,2583"><Cell ss:Index="1024"/></Row><Row ss:Height="14,2583"><Cell ss:Index="1024"/></Row><Row ss:Height="14,2583"><Cell ss:Index="1024"/></Row><Row ss:Height="14,2583"><Cell ss:Index="1024"/></Row><Row ss:Height="14,2583"><Cell ss:Index="1024"/></Row><Row ss:Height="14,2583"><Cell ss:Index="1024"/></Row><Row ss:Height="14,2583"><Cell ss:Index="1024"/></Row><Row ss:Height="14,2583"><Cell ss:Index="1024"/></Row><Row ss:Height="14,2583"><Cell ss:Index="1024"/></Row><Row ss:Height="14,2583"><Cell ss:Index="1024"/></Row><Row ss:Height="14,2583"><Cell ss:Index="1024"/></Row><Row ss:Height="14,2583"><Cell ss:Index="1024"/></Row><Row ss:Height="14,2583"><Cell ss:Index="1024"/></Row><Row ss:Height="14,2583"><Cell ss:Index="1024"/></Row><Row ss:Height="14,2583"><Cell ss:Index="1024"/></Row><Row ss:Height="14,2583"><Cell ss:Index="1024"/></Row><Row ss:Height="14,2583"><Cell ss:Index="1024"/></Row><Row ss:Height="14,2583"><Cell ss:Index="1024"/></Row><Row ss:Height="14,2583"><Cell ss:Index="1024"/></Row><Row ss:Height="14,2583"><Cell ss:Index="1024"/></Row><Row ss:Height="14,2583"><Cell ss:Index="1024"/></Row><Row ss:Height="14,2583"><Cell ss:Index="1024"/></Row><Row ss:Height="14,2583"><Cell ss:Index="1024"/></Row><Row ss:Height="14,2583"><Cell ss:Index="1024"/></Row><Row ss:Height="14,2583"><Cell ss:Index="1024"/></Row><Row ss:Height="14,2583"><Cell ss:Index="1024"/></Row><Row ss:Height="14,2583"><Cell ss:Index="1024"/></Row><Row ss:Height="14,2583"><Cell ss:Index="1024"/></Row><Row ss:Height="14,2583"><Cell ss:Index="1024"/></Row><Row ss:Height="14,2583"><Cell ss:Index="1024"/></Row><Row ss:Height="14,2583"><Cell ss:Index="1024"/></Row><Row ss:Height="14,2583"><Cell ss:Index="1024"/></Row><Row ss:Height="14,2583"><Cell ss:Index="1024"/></Row><Row ss:Height="14,2583"><Cell ss:Index="1024"/></Row><Row ss:Height="14,2583"><Cell ss:Index="1024"/></Row><Row ss:Height="14,2583"><Cell ss:Index="1024"/></Row><Row ss:Height="14,2583"><Cell ss:Index="1024"/></Row><Row ss:Height="14,2583"><Cell ss:Index="1024"/></Row><Row ss:Height="14,2583"><Cell ss:Index="1024"/></Row><Row ss:Height="14,2583"><Cell ss:Index="1024"/></Row><Row ss:Height="14,2583"><Cell ss:Index="1024"/></Row><Row ss:Height="14,2583"><Cell ss:Index="1024"/></Row><Row ss:Height="14,2583"><Cell ss:Index="1024"/></Row><Row ss:Height="14,2583"><Cell ss:Index="1024"/></Row><Row ss:Height="14,2583"><Cell ss:Index="1024"/></Row><Row ss:Height="14,2583"><Cell ss:Index="1024"/></Row><Row ss:Height="14,2583"><Cell ss:Index="1024"/></Row><Row ss:Height="14,2583"><Cell ss:Index="1024"/></Row><Row ss:Height="14,2583"><Cell ss:Index="1024"/></Row><Row ss:Height="14,2583"><Cell ss:Index="1024"/></Row><Row ss:Height="14,2583"><Cell ss:Index="1024"/></Row><Row ss:Height="14,2583"><Cell ss:Index="1024"/></Row><Row ss:Height="14,2583"><Cell ss:Index="1024"/></Row><Row ss:Height="14,2583"><Cell ss:Index="1024"/></Row><Row ss:Height="14,2583"><Cell ss:Index="1024"/></Row><Row ss:Height="14,2583"><Cell ss:Index="1024"/></Row><Row ss:Height="14,2583"><Cell ss:Index="1024"/></Row><Row ss:Height="14,2583"><Cell ss:Index="1024"/></Row><Row ss:Height="14,2583"><Cell ss:Index="1024"/></Row><Row ss:Height="14,2583"><Cell ss:Index="1024"/></Row><Row ss:Height="14,2583"><Cell ss:Index="1024"/></Row><Row ss:Height="14,2583"><Cell ss:Index="1024"/></Row><Row ss:Height="14,2583"><Cell ss:Index="1024"/></Row><Row ss:Height="14,2583"><Cell ss:Index="1024"/></Row><Row ss:Height="14,2583"><Cell ss:Index="1024"/></Row><Row ss:Height="14,2583"><Cell ss:Index="1024"/></Row><Row ss:Height="14,2583"><Cell ss:Index="1024"/></Row><Row ss:Height="14,2583"><Cell ss:Index="1024"/></Row><Row ss:Height="14,2583"><Cell ss:Index="1024"/></Row><Row ss:Height="14,2583"><Cell ss:Index="1024"/></Row><Row ss:Height="14,2583"><Cell ss:Index="1024"/></Row><Row ss:Height="14,2583"><Cell ss:Index="1024"/></Row><Row ss:Height="14,2583"><Cell ss:Index="1024"/></Row><Row ss:Height="14,2583"><Cell ss:Index="1024"/></Row><Row ss:Height="14,2583"><Cell ss:Index="1024"/></Row><Row ss:Height="14,2583"><Cell ss:Index="1024"/></Row><Row ss:Height="14,2583"><Cell ss:Index="1024"/></Row><Row ss:Height="14,2583"><Cell ss:Index="1024"/></Row><Row ss:Height="14,2583"><Cell ss:Index="1024"/></Row><Row ss:Height="14,2583"><Cell ss:Index="1024"/></Row><Row ss:Height="14,2583"><Cell ss:Index="1024"/></Row><Row ss:Height="14,2583"><Cell ss:Index="1024"/></Row><Row ss:Height="14,2583"><Cell ss:Index="1024"/></Row><Row ss:Height="14,2583"><Cell ss:Index="1024"/></Row><Row ss:Height="14,2583"><Cell ss:Index="1024"/></Row><Row ss:Height="14,2583"><Cell ss:Index="1024"/></Row><Row ss:Height="14,2583"><Cell ss:Index="1024"/></Row><Row ss:Height="14,2583"><Cell ss:Index="1024"/></Row><Row ss:Height="14,2583"><Cell ss:Index="1024"/></Row><Row ss:Height="14,2583"><Cell ss:Index="1024"/></Row><Row ss:Height="14,2583"><Cell ss:Index="1024"/></Row><Row ss:Height="14,2583"><Cell ss:Index="1024"/></Row><Row ss:Height="14,2583"><Cell ss:Index="1024"/></Row><Row ss:Height="14,2583"><Cell ss:Index="1024"/></Row><Row ss:Height="14,2583"><Cell ss:Index="1024"/></Row><Row ss:Height="14,2583"><Cell ss:Index="1024"/></Row><Row ss:Height="14,2583"><Cell ss:Index="1024"/></Row><Row ss:Height="14,2583"><Cell ss:Index="1024"/></Row><Row ss:Height="14,2583"><Cell ss:Index="1024"/></Row><Row ss:Height="14,2583"><Cell ss:Index="1024"/></Row><Row ss:Height="14,2583"><Cell ss:Index="1024"/></Row><Row ss:Height="14,2583"><Cell ss:Index="1024"/></Row><Row ss:Height="14,2583"><Cell ss:Index="1024"/></Row><Row ss:Height="14,2583"><Cell ss:Index="1024"/></Row><Row ss:Height="14,2583"><Cell ss:Index="1024"/></Row><Row ss:Height="14,2583"><Cell ss:Index="1024"/></Row><Row ss:Height="14,2583"><Cell ss:Index="1024"/></Row><Row ss:Height="14,2583"><Cell ss:Index="1024"/></Row><Row ss:Height="14,2583"><Cell ss:Index="1024"/></Row><Row ss:Height="14,2583"><Cell ss:Index="1024"/></Row><Row ss:Height="14,2583"><Cell ss:Index="1024"/></Row><Row ss:Height="14,2583"><Cell ss:Index="1024"/></Row><Row ss:Height="14,2583"><Cell ss:Index="1024"/></Row><Row ss:Height="14,2583"><Cell ss:Index="1024"/></Row><Row ss:Height="14,2583"><Cell ss:Index="1024"/></Row><Row ss:Height="14,2583"><Cell ss:Index="1024"/></Row><Row ss:Height="14,2583"><Cell ss:Index="1024"/></Row><Row ss:Height="14,2583"><Cell ss:Index="1024"/></Row><Row ss:Height="14,2583"><Cell ss:Index="1024"/></Row><Row ss:Height="14,2583"><Cell ss:Index="1024"/></Row><Row ss:Height="14,2583"><Cell ss:Index="1024"/></Row><Row ss:Height="14,2583"><Cell ss:Index="1024"/></Row><Row ss:Height="14,2583"><Cell ss:Index="1024"/></Row><Row ss:Height="14,2583"><Cell ss:Index="1024"/></Row><Row ss:Height="14,2583"><Cell ss:Index="1024"/></Row><Row ss:Height="14,2583"><Cell ss:Index="1024"/></Row><Row ss:Height="14,2583"><Cell ss:Index="1024"/></Row><Row ss:Height="14,2583"><Cell ss:Index="1024"/></Row><Row ss:Height="14,2583"><Cell ss:Index="1024"/></Row><Row ss:Height="14,2583"><Cell ss:Index="1024"/></Row><Row ss:Height="14,2583"><Cell ss:Index="1024"/></Row><Row ss:Height="14,2583"><Cell ss:Index="1024"/></Row><Row ss:Height="14,2583"><Cell ss:Index="1024"/></Row><Row ss:Height="14,2583"><Cell ss:Index="1024"/></Row><Row ss:Height="14,2583"><Cell ss:Index="1024"/></Row><Row ss:Height="14,2583"><Cell ss:Index="1024"/></Row><Row ss:Height="14,2583"><Cell ss:Index="1024"/></Row><Row ss:Height="14,2583"><Cell ss:Index="1024"/></Row><Row ss:Height="14,2583"><Cell ss:Index="1024"/></Row><Row ss:Height="14,2583"><Cell ss:Index="1024"/></Row><Row ss:Height="14,2583"><Cell ss:Index="1024"/></Row><Row ss:Height="14,2583"><Cell ss:Index="1024"/></Row><Row ss:Height="14,2583"><Cell ss:Index="1024"/></Row><Row ss:Height="14,2583"><Cell ss:Index="1024"/></Row><Row ss:Height="14,2583"><Cell ss:Index="1024"/></Row><Row ss:Height="14,2583"><Cell ss:Index="1024"/></Row><Row ss:Height="14,2583"><Cell ss:Index="1024"/></Row><Row ss:Height="14,2583"><Cell ss:Index="1024"/></Row><Row ss:Height="14,2583"><Cell ss:Index="1024"/></Row><Row ss:Height="14,2583"><Cell ss:Index="1024"/></Row><Row ss:Height="14,2583"><Cell ss:Index="1024"/></Row><Row ss:Height="14,2583"><Cell ss:Index="1024"/></Row><Row ss:Height="14,2583"><Cell ss:Index="1024"/></Row><Row ss:Height="14,2583"><Cell ss:Index="1024"/></Row><Row ss:Height="14,2583"><Cell ss:Index="1024"/></Row><Row ss:Height="14,2583"><Cell ss:Index="1024"/></Row><Row ss:Height="14,2583"><Cell ss:Index="1024"/></Row><Row ss:Height="14,2583"><Cell ss:Index="1024"/></Row><Row ss:Height="14,2583"><Cell ss:Index="1024"/></Row><Row ss:Height="14,2583"><Cell ss:Index="1024"/></Row><Row ss:Height="14,2583"><Cell ss:Index="1024"/></Row><Row ss:Height="14,2583"><Cell ss:Index="1024"/></Row><Row ss:Height="14,2583"><Cell ss:Index="1024"/></Row><Row ss:Height="14,2583"><Cell ss:Index="1024"/></Row><Row ss:Height="14,2583"><Cell ss:Index="1024"/></Row><Row ss:Height="14,2583"><Cell ss:Index="1024"/></Row><Row ss:Height="14,2583"><Cell ss:Index="1024"/></Row><Row ss:Height="14,2583"><Cell ss:Index="1024"/></Row><Row ss:Height="14,2583"><Cell ss:Index="1024"/></Row><Row ss:Height="14,2583"><Cell ss:Index="1024"/></Row><Row ss:Height="14,2583"><Cell ss:Index="1024"/></Row><Row ss:Height="14,2583"><Cell ss:Index="1024"/></Row><Row ss:Height="14,2583"><Cell ss:Index="1024"/></Row><Row ss:Height="14,2583"><Cell ss:Index="1024"/></Row><Row ss:Height="14,2583"><Cell ss:Index="1024"/></Row><Row ss:Height="14,2583"><Cell ss:Index="1024"/></Row><Row ss:Height="14,2583"><Cell ss:Index="1024"/></Row><Row ss:Height="14,2583"><Cell ss:Index="1024"/></Row><Row ss:Height="14,2583"><Cell ss:Index="1024"/></Row><Row ss:Height="14,2583"><Cell ss:Index="1024"/></Row><Row ss:Height="14,2583"><Cell ss:Index="1024"/></Row><Row ss:Height="14,2583"><Cell ss:Index="1024"/></Row><Row ss:Height="14,2583"><Cell ss:Index="1024"/></Row><Row ss:Height="14,2583"><Cell ss:Index="1024"/></Row><Row ss:Height="14,2583"><Cell ss:Index="1024"/></Row><Row ss:Height="14,2583"><Cell ss:Index="1024"/></Row><Row ss:Height="14,2583"><Cell ss:Index="1024"/></Row><Row ss:Height="14,2583"><Cell ss:Index="1024"/></Row><Row ss:Height="14,2583"><Cell ss:Index="1024"/></Row><Row ss:Height="14,2583"><Cell ss:Index="1024"/></Row><Row ss:Height="14,2583"><Cell ss:Index="1024"/></Row><Row ss:Height="14,2583"><Cell ss:Index="1024"/></Row><Row ss:Height="14,2583"><Cell ss:Index="1024"/></Row><Row ss:Height="14,2583"><Cell ss:Index="1024"/></Row><Row ss:Height="14,2583"><Cell ss:Index="1024"/></Row><Row ss:Height="14,2583"><Cell ss:Index="1024"/></Row><Row ss:Height="14,2583"><Cell ss:Index="1024"/></Row><Row ss:Height="14,2583"><Cell ss:Index="1024"/></Row><Row ss:Height="14,2583"><Cell ss:Index="1024"/></Row><Row ss:Height="14,2583"><Cell ss:Index="1024"/></Row><Row ss:Height="14,2583"><Cell ss:Index="1024"/></Row><Row ss:Height="14,2583"><Cell ss:Index="1024"/></Row><Row ss:Height="14,2583"><Cell ss:Index="1024"/></Row><Row ss:Height="14,2583"><Cell ss:Index="1024"/></Row><Row ss:Height="14,2583"><Cell ss:Index="1024"/></Row><Row ss:Height="14,2583"><Cell ss:Index="1024"/></Row><Row ss:Height="14,2583"><Cell ss:Index="1024"/></Row><Row ss:Height="14,2583"><Cell ss:Index="1024"/></Row><Row ss:Height="14,2583"><Cell ss:Index="1024"/></Row><Row ss:Height="14,2583"><Cell ss:Index="1024"/></Row><Row ss:Height="14,2583"><Cell ss:Index="1024"/></Row><Row ss:Height="14,2583"><Cell ss:Index="1024"/></Row><Row ss:Height="14,2583"><Cell ss:Index="1024"/></Row><Row ss:Height="14,2583"><Cell ss:Index="1024"/></Row><Row ss:Height="14,2583"><Cell ss:Index="1024"/></Row><Row ss:Height="14,2583"><Cell ss:Index="1024"/></Row><Row ss:Height="14,2583"><Cell ss:Index="1024"/></Row><Row ss:Height="14,2583"><Cell ss:Index="1024"/></Row><Row ss:Height="14,2583"><Cell ss:Index="1024"/></Row><Row ss:Height="14,2583"><Cell ss:Index="1024"/></Row><Row ss:Height="14,2583"><Cell ss:Index="1024"/></Row><Row ss:Height="14,2583"><Cell ss:Index="1024"/></Row><Row ss:Height="14,2583"><Cell ss:Index="1024"/></Row><Row ss:Height="14,2583"><Cell ss:Index="1024"/></Row><Row ss:Height="14,2583"><Cell ss:Index="1024"/></Row><Row ss:Height="14,2583"><Cell ss:Index="1024"/></Row><Row ss:Height="14,2583"><Cell ss:Index="1024"/></Row><Row ss:Height="14,2583"><Cell ss:Index="1024"/></Row><Row ss:Height="14,2583"><Cell ss:Index="1024"/></Row><Row ss:Height="14,2583"><Cell ss:Index="1024"/></Row><Row ss:Height="14,2583"><Cell ss:Index="1024"/></Row><Row ss:Height="14,2583"><Cell ss:Index="1024"/></Row><Row ss:Height="14,2583"><Cell ss:Index="1024"/></Row><Row ss:Height="14,2583"><Cell ss:Index="1024"/></Row><Row ss:Height="14,2583"><Cell ss:Index="1024"/></Row><Row ss:Height="14,2583"><Cell ss:Index="1024"/></Row><Row ss:Height="14,2583"><Cell ss:Index="1024"/></Row><Row ss:Height="14,2583"><Cell ss:Index="1024"/></Row><Row ss:Height="14,2583"><Cell ss:Index="1024"/></Row><Row ss:Height="14,2583"><Cell ss:Index="1024"/></Row><Row ss:Height="14,2583"><Cell ss:Index="1024"/></Row><Row ss:Height="14,2583"><Cell ss:Index="1024"/></Row><Row ss:Height="14,2583"><Cell ss:Index="1024"/></Row><Row ss:Height="14,2583"><Cell ss:Index="1024"/></Row><Row ss:Height="14,2583"><Cell ss:Index="1024"/></Row><Row ss:Height="14,2583"><Cell ss:Index="1024"/></Row><Row ss:Height="14,2583"><Cell ss:Index="1024"/></Row><Row ss:Height="14,2583"><Cell ss:Index="1024"/></Row><Row ss:Height="14,2583"><Cell ss:Index="1024"/></Row><Row ss:Height="14,2583"><Cell ss:Index="1024"/></Row><Row ss:Height="14,2583"><Cell ss:Index="1024"/></Row><Row ss:Height="14,2583"><Cell ss:Index="1024"/></Row><Row ss:Height="14,2583"><Cell ss:Index="1024"/></Row><Row ss:Height="14,2583"><Cell ss:Index="1024"/></Row><Row ss:Height="14,2583"><Cell ss:Index="1024"/></Row><Row ss:Height="14,2583"><Cell ss:Index="1024"/></Row><Row ss:Height="14,2583"><Cell ss:Index="1024"/></Row><Row ss:Height="14,2583"><Cell ss:Index="1024"/></Row><Row ss:Height="14,2583"><Cell ss:Index="1024"/></Row><Row ss:Height="14,2583"><Cell ss:Index="1024"/></Row><Row ss:Height="14,2583"><Cell ss:Index="1024"/></Row><Row ss:Height="14,2583"><Cell ss:Index="1024"/></Row><Row ss:Height="14,2583"><Cell ss:Index="1024"/></Row><Row ss:Height="14,2583"><Cell ss:Index="1024"/></Row><Row ss:Height="14,2583"><Cell ss:Index="1024"/></Row><Row ss:Height="14,2583"><Cell ss:Index="1024"/></Row><Row ss:Height="14,2583"><Cell ss:Index="1024"/></Row><Row ss:Height="14,2583"><Cell ss:Index="1024"/></Row><Row ss:Height="14,2583"><Cell ss:Index="1024"/></Row><Row ss:Height="14,2583"><Cell ss:Index="1024"/></Row><Row ss:Height="14,2583"><Cell ss:Index="1024"/></Row><Row ss:Height="14,2583"><Cell ss:Index="1024"/></Row><Row ss:Height="14,2583"><Cell ss:Index="1024"/></Row><Row ss:Height="14,2583"><Cell ss:Index="1024"/></Row><Row ss:Height="14,2583"><Cell ss:Index="1024"/></Row><Row ss:Height="14,2583"><Cell ss:Index="1024"/></Row><Row ss:Height="14,2583"><Cell ss:Index="1024"/></Row><Row ss:Height="14,2583"><Cell ss:Index="1024"/></Row><Row ss:Height="14,2583"><Cell ss:Index="1024"/></Row><Row ss:Height="14,2583"><Cell ss:Index="1024"/></Row><Row ss:Height="14,2583"><Cell ss:Index="1024"/></Row><Row ss:Height="14,2583"><Cell ss:Index="1024"/></Row><Row ss:Height="14,2583"><Cell ss:Index="1024"/></Row><Row ss:Height="14,2583"><Cell ss:Index="1024"/></Row><Row ss:Height="14,2583"><Cell ss:Index="1024"/></Row><Row ss:Height="14,2583"><Cell ss:Index="1024"/></Row><Row ss:Height="14,2583"><Cell ss:Index="1024"/></Row><Row ss:Height="14,2583"><Cell ss:Index="1024"/></Row><Row ss:Height="14,2583"><Cell ss:Index="1024"/></Row><Row ss:Height="14,2583"><Cell ss:Index="1024"/></Row><Row ss:Height="14,2583"><Cell ss:Index="1024"/></Row><Row ss:Height="14,2583"><Cell ss:Index="1024"/></Row><Row ss:Height="14,2583"><Cell ss:Index="1024"/></Row><Row ss:Height="14,2583"><Cell ss:Index="1024"/></Row><Row ss:Height="14,2583"><Cell ss:Index="1024"/></Row><Row ss:Height="14,2583"><Cell ss:Index="1024"/></Row><Row ss:Height="14,2583"><Cell ss:Index="1024"/></Row><Row ss:Height="14,2583"><Cell ss:Index="1024"/></Row><Row ss:Height="14,2583"><Cell ss:Index="1024"/></Row><Row ss:Height="14,2583"><Cell ss:Index="1024"/></Row><Row ss:Height="14,2583"><Cell ss:Index="1024"/></Row><Row ss:Height="14,2583"><Cell ss:Index="1024"/></Row><Row ss:Height="14,2583"><Cell ss:Index="1024"/></Row><Row ss:Height="14,2583"><Cell ss:Index="1024"/></Row><Row ss:Height="14,2583"><Cell ss:Index="1024"/></Row><Row ss:Height="14,2583"><Cell ss:Index="1024"/></Row><Row ss:Height="14,2583"><Cell ss:Index="1024"/></Row><Row ss:Height="14,2583"><Cell ss:Index="1024"/></Row><Row ss:Height="14,2583"><Cell ss:Index="1024"/></Row><Row ss:Height="14,2583"><Cell ss:Index="1024"/></Row><Row ss:Height="14,2583"><Cell ss:Index="1024"/></Row><Row ss:Height="14,2583"><Cell ss:Index="1024"/></Row><Row ss:Height="14,2583"><Cell ss:Index="1024"/></Row><Row ss:Height="14,2583"><Cell ss:Index="1024"/></Row><Row ss:Height="14,2583"><Cell ss:Index="1024"/></Row><Row ss:Height="14,2583"><Cell ss:Index="1024"/></Row><Row ss:Height="14,2583"><Cell ss:Index="1024"/></Row><Row ss:Height="14,2583"><Cell ss:Index="1024"/></Row><Row ss:Height="14,2583"><Cell ss:Index="1024"/></Row><Row ss:Height="14,2583"><Cell ss:Index="1024"/></Row><Row ss:Height="14,2583"><Cell ss:Index="1024"/></Row><Row ss:Height="14,2583"><Cell ss:Index="1024"/></Row><Row ss:Height="14,2583"><Cell ss:Index="1024"/></Row><Row ss:Height="14,2583"><Cell ss:Index="1024"/></Row><Row ss:Height="14,2583"><Cell ss:Index="1024"/></Row><Row ss:Height="14,2583"><Cell ss:Index="1024"/></Row><Row ss:Height="14,2583"><Cell ss:Index="1024"/></Row><Row ss:Height="14,2583"><Cell ss:Index="1024"/></Row><Row ss:Height="14,2583"><Cell ss:Index="1024"/></Row><Row ss:Height="14,2583"><Cell ss:Index="1024"/></Row><Row ss:Height="14,2583"><Cell ss:Index="1024"/></Row><Row ss:Height="14,2583"><Cell ss:Index="1024"/></Row><Row ss:Height="14,2583"><Cell ss:Index="1024"/></Row><Row ss:Height="14,2583"><Cell ss:Index="1024"/></Row><Row ss:Height="14,2583"><Cell ss:Index="1024"/></Row><Row ss:Height="14,2583"><Cell ss:Index="1024"/></Row><Row ss:Height="14,2583"><Cell ss:Index="1024"/></Row><Row ss:Height="14,2583"><Cell ss:Index="1024"/></Row><Row ss:Height="14,2583"><Cell ss:Index="1024"/></Row><Row ss:Height="14,2583"><Cell ss:Index="1024"/></Row><Row ss:Height="14,2583"><Cell ss:Index="1024"/></Row><Row ss:Height="14,2583"><Cell ss:Index="1024"/></Row><Row ss:Height="14,2583"><Cell ss:Index="1024"/></Row><Row ss:Height="14,2583"><Cell ss:Index="1024"/></Row><Row ss:Height="14,2583"><Cell ss:Index="1024"/></Row><Row ss:Height="14,2583"><Cell ss:Index="1024"/></Row><Row ss:Height="14,2583"><Cell ss:Index="1024"/></Row><Row ss:Height="14,2583"><Cell ss:Index="1024"/></Row><Row ss:Height="14,2583"><Cell ss:Index="1024"/></Row><Row ss:Height="14,2583"><Cell ss:Index="1024"/></Row><Row ss:Height="14,2583"><Cell ss:Index="1024"/></Row><Row ss:Height="14,2583"><Cell ss:Index="1024"/></Row><Row ss:Height="14,2583"><Cell ss:Index="1024"/></Row><Row ss:Height="14,2583"><Cell ss:Index="1024"/></Row><Row ss:Height="14,2583"><Cell ss:Index="1024"/></Row><Row ss:Height="14,2583"><Cell ss:Index="1024"/></Row><Row ss:Height="14,2583"><Cell ss:Index="1024"/></Row><Row ss:Height="14,2583"><Cell ss:Index="1024"/></Row><Row ss:Height="14,2583"><Cell ss:Index="1024"/></Row><Row ss:Height="14,2583"><Cell ss:Index="1024"/></Row><Row ss:Height="14,2583"><Cell ss:Index="1024"/></Row><Row ss:Height="14,2583"><Cell ss:Index="1024"/></Row><Row ss:Height="14,2583"><Cell ss:Index="1024"/></Row><Row ss:Height="14,2583"><Cell ss:Index="1024"/></Row><Row ss:Height="14,2583"><Cell ss:Index="1024"/></Row><Row ss:Height="14,2583"><Cell ss:Index="1024"/></Row><Row ss:Height="14,2583"><Cell ss:Index="1024"/></Row><Row ss:Height="14,2583"><Cell ss:Index="1024"/></Row><Row ss:Height="14,2583"><Cell ss:Index="1024"/></Row><Row ss:Height="14,2583"><Cell ss:Index="1024"/></Row><Row ss:Height="14,2583"><Cell ss:Index="1024"/></Row><Row ss:Height="14,2583"><Cell ss:Index="1024"/></Row><Row ss:Height="14,2583"><Cell ss:Index="1024"/></Row><Row ss:Height="14,2583"><Cell ss:Index="1024"/></Row><Row ss:Height="14,2583"><Cell ss:Index="1024"/></Row><Row ss:Height="14,2583"><Cell ss:Index="1024"/></Row><Row ss:Height="14,2583"><Cell ss:Index="1024"/></Row><Row ss:Height="14,2583"><Cell ss:Index="1024"/></Row><Row ss:Height="14,2583"><Cell ss:Index="1024"/></Row><Row ss:Height="14,2583"><Cell ss:Index="1024"/></Row><Row ss:Height="14,2583"><Cell ss:Index="1024"/></Row><Row ss:Height="14,2583"><Cell ss:Index="1024"/></Row><Row ss:Height="14,2583"><Cell ss:Index="1024"/></Row><Row ss:Height="14,2583"><Cell ss:Index="1024"/></Row><Row ss:Height="14,2583"><Cell ss:Index="1024"/></Row><Row ss:Height="14,2583"><Cell ss:Index="1024"/></Row><Row ss:Height="14,2583"><Cell ss:Index="1024"/></Row><Row ss:Height="14,2583"><Cell ss:Index="1024"/></Row><Row ss:Height="14,2583"><Cell ss:Index="1024"/></Row><Row ss:Height="14,2583"><Cell ss:Index="1024"/></Row><Row ss:Height="14,2583"><Cell ss:Index="1024"/></Row><Row ss:Height="14,2583"><Cell ss:Index="1024"/></Row><Row ss:Height="14,2583"><Cell ss:Index="1024"/></Row><Row ss:Height="14,2583"><Cell ss:Index="1024"/></Row><Row ss:Height="14,2583"><Cell ss:Index="1024"/></Row><Row ss:Height="14,2583"><Cell ss:Index="1024"/></Row><Row ss:Height="14,2583"><Cell ss:Index="1024"/></Row><Row ss:Height="14,2583"><Cell ss:Index="1024"/></Row><Row ss:Height="14,2583"><Cell ss:Index="1024"/></Row><Row ss:Height="14,2583"><Cell ss:Index="1024"/></Row><Row ss:Height="14,2583"><Cell ss:Index="1024"/></Row><Row ss:Height="14,2583"><Cell ss:Index="1024"/></Row><Row ss:Height="14,2583"><Cell ss:Index="1024"/></Row><Row ss:Height="14,2583"><Cell ss:Index="1024"/></Row><Row ss:Height="14,2583"><Cell ss:Index="1024"/></Row><Row ss:Height="14,2583"><Cell ss:Index="1024"/></Row><Row ss:Height="14,2583"><Cell ss:Index="1024"/></Row><Row ss:Height="14,2583"><Cell ss:Index="1024"/></Row><Row ss:Height="14,2583"><Cell ss:Index="1024"/></Row><Row ss:Height="14,2583"><Cell ss:Index="1024"/></Row><Row ss:Height="14,2583"><Cell ss:Index="1024"/></Row><Row ss:Height="14,2583"><Cell ss:Index="1024"/></Row><Row ss:Height="14,2583"><Cell ss:Index="1024"/></Row><Row ss:Height="14,2583"><Cell ss:Index="1024"/></Row><Row ss:Height="14,2583"><Cell ss:Index="1024"/></Row><Row ss:Height="14,2583"><Cell ss:Index="1024"/></Row><Row ss:Height="14,2583"><Cell ss:Index="1024"/></Row><Row ss:Height="14,2583"><Cell ss:Index="1024"/></Row><Row ss:Height="14,2583"><Cell ss:Index="1024"/></Row><Row ss:Height="14,2583"><Cell ss:Index="1024"/></Row><Row ss:Height="14,2583"><Cell ss:Index="1024"/></Row><Row ss:Height="14,2583"><Cell ss:Index="1024"/></Row><Row ss:Height="14,2583"><Cell ss:Index="1024"/></Row><Row ss:Height="14,2583"><Cell ss:Index="1024"/></Row><Row ss:Height="14,2583"><Cell ss:Index="1024"/></Row><Row ss:Height="14,2583"><Cell ss:Index="1024"/></Row><Row ss:Height="14,2583"><Cell ss:Index="1024"/></Row><Row ss:Height="14,2583"><Cell ss:Index="1024"/></Row><Row ss:Height="14,2583"><Cell ss:Index="1024"/></Row><Row ss:Height="14,2583"><Cell ss:Index="1024"/></Row><Row ss:Height="14,2583"><Cell ss:Index="1024"/></Row><Row ss:Height="14,2583"><Cell ss:Index="1024"/></Row><Row ss:Height="14,2583"><Cell ss:Index="1024"/></Row><Row ss:Height="14,2583"><Cell ss:Index="1024"/></Row><Row ss:Height="14,2583"><Cell ss:Index="1024"/></Row><Row ss:Height="14,2583"><Cell ss:Index="1024"/></Row><Row ss:Height="14,2583"><Cell ss:Index="1024"/></Row><Row ss:Height="14,2583"><Cell ss:Index="1024"/></Row><Row ss:Height="14,2583"><Cell ss:Index="1024"/></Row><Row ss:Height="14,2583"><Cell ss:Index="1024"/></Row><Row ss:Height="14,2583"><Cell ss:Index="1024"/></Row><Row ss:Height="14,2583"><Cell ss:Index="1024"/></Row><Row ss:Height="14,2583"><Cell ss:Index="1024"/></Row><Row ss:Height="14,2583"><Cell ss:Index="1024"/></Row><Row ss:Height="14,2583"><Cell ss:Index="1024"/></Row><Row ss:Height="14,2583"><Cell ss:Index="1024"/></Row><Row ss:Height="14,2583"><Cell ss:Index="1024"/></Row><Row ss:Height="14,2583"><Cell ss:Index="1024"/></Row><Row ss:Height="14,2583"><Cell ss:Index="1024"/></Row><Row ss:Height="14,2583"><Cell ss:Index="1024"/></Row><Row ss:Height="14,2583"><Cell ss:Index="1024"/></Row><Row ss:Height="14,2583"><Cell ss:Index="1024"/></Row><Row ss:Height="14,2583"><Cell ss:Index="1024"/></Row><Row ss:Height="14,2583"><Cell ss:Index="1024"/></Row><Row ss:Height="14,2583"><Cell ss:Index="1024"/></Row><Row ss:Height="14,2583"><Cell ss:Index="1024"/></Row><Row ss:Height="14,2583"><Cell ss:Index="1024"/></Row><Row ss:Height="14,2583"><Cell ss:Index="1024"/></Row><Row ss:Height="14,2583"><Cell ss:Index="1024"/></Row><Row ss:Height="14,2583"><Cell ss:Index="1024"/></Row><Row ss:Height="14,2583"><Cell ss:Index="1024"/></Row><Row ss:Height="14,2583"><Cell ss:Index="1024"/></Row><Row ss:Height="14,2583"><Cell ss:Index="1024"/></Row><Row ss:Height="14,2583"><Cell ss:Index="1024"/></Row><Row ss:Height="14,2583"><Cell ss:Index="1024"/></Row><Row ss:Height="14,2583"><Cell ss:Index="1024"/></Row><Row ss:Height="14,2583"><Cell ss:Index="1024"/></Row><Row ss:Height="14,2583"><Cell ss:Index="1024"/></Row><Row ss:Height="14,2583"><Cell ss:Index="1024"/></Row><Row ss:Height="14,2583"><Cell ss:Index="1024"/></Row><Row ss:Height="14,2583"><Cell ss:Index="1024"/></Row><Row ss:Height="14,2583"><Cell ss:Index="1024"/></Row><Row ss:Height="14,2583"><Cell ss:Index="1024"/></Row><Row ss:Height="14,2583"><Cell ss:Index="1024"/></Row><Row ss:Height="14,2583"><Cell ss:Index="1024"/></Row><Row ss:Height="14,2583"><Cell ss:Index="1024"/></Row><Row ss:Height="14,2583"><Cell ss:Index="1024"/></Row><Row ss:Height="14,2583"><Cell ss:Index="1024"/></Row><Row ss:Height="14,2583"><Cell ss:Index="1024"/></Row><Row ss:Height="14,2583"><Cell ss:Index="1024"/></Row><Row ss:Height="14,2583"><Cell ss:Index="1024"/></Row><Row ss:Height="14,2583"><Cell ss:Index="1024"/></Row><Row ss:Height="14,2583"><Cell ss:Index="1024"/></Row><Row ss:Height="14,2583"><Cell ss:Index="1024"/></Row><Row ss:Height="14,2583"><Cell ss:Index="1024"/></Row><Row ss:Height="14,2583"><Cell ss:Index="1024"/></Row><Row ss:Height="14,2583"><Cell ss:Index="1024"/></Row><Row ss:Height="14,2583"><Cell ss:Index="1024"/></Row><Row ss:Height="14,2583"><Cell ss:Index="1024"/></Row><Row ss:Height="14,2583"><Cell ss:Index="1024"/></Row><Row ss:Height="14,2583"><Cell ss:Index="1024"/></Row><Row ss:Height="14,2583"><Cell ss:Index="1024"/></Row><Row ss:Height="14,2583"><Cell ss:Index="1024"/></Row><Row ss:Height="14,2583"><Cell ss:Index="1024"/></Row><Row ss:Height="14,2583"><Cell ss:Index="1024"/></Row><Row ss:Height="14,2583"><Cell ss:Index="1024"/></Row><Row ss:Height="14,2583"><Cell ss:Index="1024"/></Row><Row ss:Height="14,2583"><Cell ss:Index="1024"/></Row><Row ss:Height="14,2583"><Cell ss:Index="1024"/></Row><Row ss:Height="14,2583"><Cell ss:Index="1024"/></Row><Row ss:Height="14,2583"><Cell ss:Index="1024"/></Row><Row ss:Height="14,2583"><Cell ss:Index="1024"/></Row><Row ss:Height="14,2583"><Cell ss:Index="1024"/></Row><Row ss:Height="14,2583"><Cell ss:Index="1024"/></Row><Row ss:Height="14,2583"><Cell ss:Index="1024"/></Row><Row ss:Height="14,2583"><Cell ss:Index="1024"/></Row><Row ss:Height="14,2583"><Cell ss:Index="1024"/></Row><Row ss:Height="14,2583"><Cell ss:Index="1024"/></Row><Row ss:Height="14,2583"><Cell ss:Index="1024"/></Row><Row ss:Height="14,2583"><Cell ss:Index="1024"/></Row><Row ss:Height="14,2583"><Cell ss:Index="1024"/></Row><Row ss:Height="14,2583"><Cell ss:Index="1024"/></Row><Row ss:Height="14,2583"><Cell ss:Index="1024"/></Row><Row ss:Height="14,2583"><Cell ss:Index="1024"/></Row><Row ss:Height="14,2583"><Cell ss:Index="1024"/></Row><Row ss:Height="14,2583"><Cell ss:Index="1024"/></Row><Row ss:Height="14,2583"><Cell ss:Index="1024"/></Row><Row ss:Height="14,2583"><Cell ss:Index="1024"/></Row><Row ss:Height="14,2583"><Cell ss:Index="1024"/></Row><Row ss:Height="14,2583"><Cell ss:Index="1024"/></Row><Row ss:Height="14,2583"><Cell ss:Index="1024"/></Row><Row ss:Height="14,2583"><Cell ss:Index="1024"/></Row><Row ss:Height="14,2583"><Cell ss:Index="1024"/></Row><Row ss:Height="14,2583"><Cell ss:Index="1024"/></Row><Row ss:Height="14,2583"><Cell ss:Index="1024"/></Row><Row ss:Height="14,2583"><Cell ss:Index="1024"/></Row><Row ss:Height="14,2583"><Cell ss:Index="1024"/></Row><Row ss:Height="14,2583"><Cell ss:Index="1024"/></Row><Row ss:Height="14,2583"><Cell ss:Index="1024"/></Row><Row ss:Height="14,2583"><Cell ss:Index="1024"/></Row><Row ss:Height="14,2583"><Cell ss:Index="1024"/></Row><Row ss:Height="14,2583"><Cell ss:Index="1024"/></Row><Row ss:Height="14,2583"><Cell ss:Index="1024"/></Row><Row ss:Height="14,2583"><Cell ss:Index="1024"/></Row><Row ss:Height="14,2583"><Cell ss:Index="1024"/></Row><Row ss:Height="14,2583"><Cell ss:Index="1024"/></Row><Row ss:Height="14,2583"><Cell ss:Index="1024"/></Row><Row ss:Height="14,2583"><Cell ss:Index="1024"/></Row><Row ss:Height="14,2583"><Cell ss:Index="1024"/></Row><Row ss:Height="14,2583"><Cell ss:Index="1024"/></Row><Row ss:Height="14,2583"><Cell ss:Index="1024"/></Row><Row ss:Height="14,2583"><Cell ss:Index="1024"/></Row><Row ss:Height="14,2583"><Cell ss:Index="1024"/></Row><Row ss:Height="14,2583"><Cell ss:Index="1024"/></Row><Row ss:Height="14,2583"><Cell ss:Index="1024"/></Row><Row ss:Height="14,2583"><Cell ss:Index="1024"/></Row><Row ss:Height="14,2583"><Cell ss:Index="1024"/></Row><Row ss:Height="14,2583"><Cell ss:Index="1024"/></Row><Row ss:Height="14,2583"><Cell ss:Index="1024"/></Row><Row ss:Height="14,2583"><Cell ss:Index="1024"/></Row><Row ss:Height="14,2583"><Cell ss:Index="1024"/></Row><Row ss:Height="14,2583"><Cell ss:Index="1024"/></Row><Row ss:Height="14,2583"><Cell ss:Index="1024"/></Row><Row ss:Height="14,2583"><Cell ss:Index="1024"/></Row><Row ss:Height="14,2583"><Cell ss:Index="1024"/></Row><Row ss:Height="14,2583"><Cell ss:Index="1024"/></Row><Row ss:Height="14,2583"><Cell ss:Index="1024"/></Row><Row ss:Height="14,2583"><Cell ss:Index="1024"/></Row><Row ss:Height="14,2583"><Cell ss:Index="1024"/></Row><Row ss:Height="14,2583"><Cell ss:Index="1024"/></Row><Row ss:Height="14,2583"><Cell ss:Index="1024"/></Row><Row ss:Height="14,2583"><Cell ss:Index="1024"/></Row><Row ss:Height="14,2583"><Cell ss:Index="1024"/></Row><Row ss:Height="14,2583"><Cell ss:Index="1024"/></Row><Row ss:Height="14,2583"><Cell ss:Index="1024"/></Row><Row ss:Height="14,2583"><Cell ss:Index="1024"/></Row><Row ss:Height="14,2583"><Cell ss:Index="1024"/></Row><Row ss:Height="14,2583"><Cell ss:Index="1024"/></Row><Row ss:Height="14,2583"><Cell ss:Index="1024"/></Row><Row ss:Height="14,2583"><Cell ss:Index="1024"/></Row><Row ss:Height="14,2583"><Cell ss:Index="1024"/></Row><Row ss:Height="14,2583"><Cell ss:Index="1024"/></Row><Row ss:Height="14,2583"><Cell ss:Index="1024"/></Row><Row ss:Height="14,2583"><Cell ss:Index="1024"/></Row><Row ss:Height="14,2583"><Cell ss:Index="1024"/></Row><Row ss:Height="14,2583"><Cell ss:Index="1024"/></Row><Row ss:Height="14,2583"><Cell ss:Index="1024"/></Row><Row ss:Height="14,2583"><Cell ss:Index="1024"/></Row><Row ss:Height="14,2583"><Cell ss:Index="1024"/></Row><Row ss:Height="14,2583"><Cell ss:Index="1024"/></Row><Row ss:Height="14,2583"><Cell ss:Index="1024"/></Row><Row ss:Height="14,2583"><Cell ss:Index="1024"/></Row><Row ss:Height="14,2583"><Cell ss:Index="1024"/></Row><Row ss:Height="14,2583"><Cell ss:Index="1024"/></Row><Row ss:Height="14,2583"><Cell ss:Index="1024"/></Row><Row ss:Height="14,2583"><Cell ss:Index="1024"/></Row><Row ss:Height="14,2583"><Cell ss:Index="1024"/></Row><Row ss:Height="14,2583"><Cell ss:Index="1024"/></Row><Row ss:Height="14,2583"><Cell ss:Index="1024"/></Row><Row ss:Height="14,2583"><Cell ss:Index="1024"/></Row><Row ss:Height="14,2583"><Cell ss:Index="1024"/></Row><Row ss:Height="14,2583"><Cell ss:Index="1024"/></Row><Row ss:Height="14,2583"><Cell ss:Index="1024"/></Row><Row ss:Height="14,2583"><Cell ss:Index="1024"/></Row><Row ss:Height="14,2583"><Cell ss:Index="1024"/></Row><Row ss:Height="14,2583"><Cell ss:Index="1024"/></Row><Row ss:Height="14,2583"><Cell ss:Index="1024"/></Row><Row ss:Height="14,2583"><Cell ss:Index="1024"/></Row><Row ss:Height="14,2583"><Cell ss:Index="1024"/></Row><Row ss:Height="14,2583"><Cell ss:Index="1024"/></Row><Row ss:Height="14,2583"><Cell ss:Index="1024"/></Row><Row ss:Height="14,2583"><Cell ss:Index="1024"/></Row><Row ss:Height="14,2583"><Cell ss:Index="1024"/></Row><Row ss:Height="14,2583"><Cell ss:Index="1024"/></Row><Row ss:Height="14,2583"><Cell ss:Index="1024"/></Row><Row ss:Height="14,2583"><Cell ss:Index="1024"/></Row><Row ss:Height="14,2583"><Cell ss:Index="1024"/></Row><Row ss:Height="14,2583"><Cell ss:Index="1024"/></Row><Row ss:Height="14,2583"><Cell ss:Index="1024"/></Row><Row ss:Height="14,2583"><Cell ss:Index="1024"/></Row><Row ss:Height="14,2583"><Cell ss:Index="1024"/></Row><Row ss:Height="14,2583"><Cell ss:Index="1024"/></Row><Row ss:Height="14,2583"><Cell ss:Index="1024"/></Row><Row ss:Height="14,2583"><Cell ss:Index="1024"/></Row><Row ss:Height="14,2583"><Cell ss:Index="1024"/></Row><Row ss:Height="14,2583"><Cell ss:Index="1024"/></Row><Row ss:Height="14,2583"><Cell ss:Index="1024"/></Row><Row ss:Height="14,2583"><Cell ss:Index="1024"/></Row><Row ss:Height="14,2583"><Cell ss:Index="1024"/></Row><Row ss:Height="14,2583"><Cell ss:Index="1024"/></Row><Row ss:Height="14,2583"><Cell ss:Index="1024"/></Row><Row ss:Height="14,2583"><Cell ss:Index="1024"/></Row><Row ss:Height="14,2583"><Cell ss:Index="1024"/></Row><Row ss:Height="14,2583"><Cell ss:Index="1024"/></Row><Row ss:Height="14,2583"><Cell ss:Index="1024"/></Row><Row ss:Height="14,2583"><Cell ss:Index="1024"/></Row><Row ss:Height="14,2583"><Cell ss:Index="1024"/></Row><Row ss:Height="14,2583"><Cell ss:Index="1024"/></Row><Row ss:Height="14,2583"><Cell ss:Index="1024"/></Row><Row ss:Height="14,2583"><Cell ss:Index="1024"/></Row><Row ss:Height="14,2583"><Cell ss:Index="1024"/></Row><Row ss:Height="14,2583"><Cell ss:Index="1024"/></Row><Row ss:Height="14,2583"><Cell ss:Index="1024"/></Row><Row ss:Height="14,2583"><Cell ss:Index="1024"/></Row><Row ss:Height="14,2583"><Cell ss:Index="1024"/></Row><Row ss:Height="14,2583"><Cell ss:Index="1024"/></Row><Row ss:Height="14,2583"><Cell ss:Index="1024"/></Row><Row ss:Height="14,2583"><Cell ss:Index="1024"/></Row><Row ss:Height="14,2583"><Cell ss:Index="1024"/></Row><Row ss:Height="14,2583"><Cell ss:Index="1024"/></Row><Row ss:Height="14,2583"><Cell ss:Index="1024"/></Row><Row ss:Height="14,2583"><Cell ss:Index="1024"/></Row><Row ss:Height="14,2583"><Cell ss:Index="1024"/></Row><Row ss:Height="14,2583"><Cell ss:Index="1024"/></Row><Row ss:Height="14,2583"><Cell ss:Index="1024"/></Row><Row ss:Height="14,2583"><Cell ss:Index="1024"/></Row><Row ss:Height="14,2583"><Cell ss:Index="1024"/></Row><Row ss:Height="14,2583"><Cell ss:Index="1024"/></Row><Row ss:Height="14,2583"><Cell ss:Index="1024"/></Row><Row ss:Height="14,2583"><Cell ss:Index="1024"/></Row><Row ss:Height="14,2583"><Cell ss:Index="1024"/></Row><Row ss:Height="14,2583"><Cell ss:Index="1024"/></Row><Row ss:Height="14,2583"><Cell ss:Index="1024"/></Row><Row ss:Height="14,2583"><Cell ss:Index="1024"/></Row><Row ss:Height="14,2583"><Cell ss:Index="1024"/></Row><Row ss:Height="14,2583"><Cell ss:Index="1024"/></Row><Row ss:Height="14,2583"><Cell ss:Index="1024"/></Row><Row ss:Height="14,2583"><Cell ss:Index="1024"/></Row><Row ss:Height="14,2583"><Cell ss:Index="1024"/></Row><Row ss:Height="14,2583"><Cell ss:Index="1024"/></Row><Row ss:Height="14,2583"><Cell ss:Index="1024"/></Row><Row ss:Height="14,2583"><Cell ss:Index="1024"/></Row><Row ss:Height="14,2583"><Cell ss:Index="1024"/></Row><Row ss:Height="14,2583"><Cell ss:Index="1024"/></Row><Row ss:Height="14,2583"><Cell ss:Index="1024"/></Row><Row ss:Height="14,2583"><Cell ss:Index="1024"/></Row><Row ss:Height="14,2583"><Cell ss:Index="1024"/></Row><Row ss:Height="14,2583"><Cell ss:Index="1024"/></Row><Row ss:Height="14,2583"><Cell ss:Index="1024"/></Row><Row ss:Height="14,2583"><Cell ss:Index="1024"/></Row><Row ss:Height="14,2583"><Cell ss:Index="1024"/></Row><Row ss:Height="14,2583"><Cell ss:Index="1024"/></Row><Row ss:Height="14,2583"><Cell ss:Index="1024"/></Row><Row ss:Height="14,2583"><Cell ss:Index="1024"/></Row><Row ss:Height="14,2583"><Cell ss:Index="1024"/></Row><Row ss:Height="14,2583"><Cell ss:Index="1024"/></Row><Row ss:Height="14,2583"><Cell ss:Index="1024"/></Row><Row ss:Height="14,2583"><Cell ss:Index="1024"/></Row><Row ss:Height="14,2583"><Cell ss:Index="1024"/></Row><Row ss:Height="14,2583"><Cell ss:Index="1024"/></Row><Row ss:Height="14,2583"><Cell ss:Index="1024"/></Row><Row ss:Height="14,2583"><Cell ss:Index="1024"/></Row><Row ss:Height="14,2583"><Cell ss:Index="1024"/></Row><Row ss:Height="14,2583"><Cell ss:Index="1024"/></Row><Row ss:Height="14,2583"><Cell ss:Index="1024"/></Row><Row ss:Height="14,2583"><Cell ss:Index="1024"/></Row><Row ss:Height="14,2583"><Cell ss:Index="1024"/></Row><Row ss:Height="14,2583"><Cell ss:Index="1024"/></Row><Row ss:Height="14,2583"><Cell ss:Index="1024"/></Row><Row ss:Height="14,2583"><Cell ss:Index="1024"/></Row><Row ss:Height="14,2583"><Cell ss:Index="1024"/></Row><Row ss:Height="14,2583"><Cell ss:Index="1024"/></Row><Row ss:Height="14,2583"><Cell ss:Index="1024"/></Row><Row ss:Height="14,2583"><Cell ss:Index="1024"/></Row><Row ss:Height="14,2583"><Cell ss:Index="1024"/></Row><Row ss:Height="14,2583"><Cell ss:Index="1024"/></Row><Row ss:Height="14,2583"><Cell ss:Index="1024"/></Row><Row ss:Height="14,2583"><Cell ss:Index="1024"/></Row><Row ss:Height="14,2583"><Cell ss:Index="1024"/></Row><Row ss:Height="14,2583"><Cell ss:Index="1024"/></Row><Row ss:Height="14,2583"><Cell ss:Index="1024"/></Row><Row ss:Height="14,2583"><Cell ss:Index="1024"/></Row><Row ss:Height="14,2583"><Cell ss:Index="1024"/></Row><Row ss:Height="14,2583"><Cell ss:Index="1024"/></Row><Row ss:Height="14,2583"><Cell ss:Index="1024"/></Row><Row ss:Height="14,2583"><Cell ss:Index="1024"/></Row><Row ss:Height="14,2583"><Cell ss:Index="1024"/></Row><Row ss:Height="14,2583"><Cell ss:Index="1024"/></Row><Row ss:Height="14,2583"><Cell ss:Index="1024"/></Row><Row ss:Height="14,2583"><Cell ss:Index="1024"/></Row><Row ss:Height="14,2583"><Cell ss:Index="1024"/></Row><Row ss:Height="14,2583"><Cell ss:Index="1024"/></Row><Row ss:Height="14,2583"><Cell ss:Index="1024"/></Row><Row ss:Height="14,2583"><Cell ss:Index="1024"/></Row><Row ss:Height="14,2583"><Cell ss:Index="1024"/></Row><Row ss:Height="14,2583"><Cell ss:Index="1024"/></Row><Row ss:Height="14,2583"><Cell ss:Index="1024"/></Row><Row ss:Height="14,2583"><Cell ss:Index="1024"/></Row><Row ss:Height="14,2583"><Cell ss:Index="1024"/></Row><Row ss:Height="14,2583"><Cell ss:Index="1024"/></Row><Row ss:Height="14,2583"><Cell ss:Index="1024"/></Row><Row ss:Height="14,2583"><Cell ss:Index="1024"/></Row><Row ss:Height="14,2583"><Cell ss:Index="1024"/></Row><Row ss:Height="14,2583"><Cell ss:Index="1024"/></Row><Row ss:Height="14,2583"><Cell ss:Index="1024"/></Row><Row ss:Height="14,2583"><Cell ss:Index="1024"/></Row><Row ss:Height="14,2583"><Cell ss:Index="1024"/></Row><Row ss:Height="14,2583"><Cell ss:Index="1024"/></Row><Row ss:Height="14,2583"><Cell ss:Index="1024"/></Row><Row ss:Height="14,2583"><Cell ss:Index="1024"/></Row><Row ss:Height="14,2583"><Cell ss:Index="1024"/></Row><Row ss:Height="14,2583"><Cell ss:Index="1024"/></Row><Row ss:Height="14,2583"><Cell ss:Index="1024"/></Row><Row ss:Height="14,2583"><Cell ss:Index="1024"/></Row><Row ss:Height="14,2583"><Cell ss:Index="1024"/></Row><Row ss:Height="14,2583"><Cell ss:Index="1024"/></Row><Row ss:Height="14,2583"><Cell ss:Index="1024"/></Row><Row ss:Height="14,2583"><Cell ss:Index="1024"/></Row><Row ss:Height="14,2583"><Cell ss:Index="1024"/></Row><Row ss:Height="14,2583"><Cell ss:Index="1024"/></Row><Row ss:Height="14,2583"><Cell ss:Index="1024"/></Row><Row ss:Height="14,2583"><Cell ss:Index="1024"/></Row><Row ss:Height="14,2583"><Cell ss:Index="1024"/></Row><Row ss:Height="14,2583"><Cell ss:Index="1024"/></Row><Row ss:Height="14,2583"><Cell ss:Index="1024"/></Row><Row ss:Height="14,2583"><Cell ss:Index="1024"/></Row><Row ss:Height="14,2583"><Cell ss:Index="1024"/></Row><Row ss:Height="14,2583"><Cell ss:Index="1024"/></Row><Row ss:Height="14,2583"><Cell ss:Index="1024"/></Row><Row ss:Height="14,2583"><Cell ss:Index="1024"/></Row><Row ss:Height="14,2583"><Cell ss:Index="1024"/></Row><Row ss:Height="14,2583"><Cell ss:Index="1024"/></Row><Row ss:Height="14,2583"><Cell ss:Index="1024"/></Row><Row ss:Height="14,2583"><Cell ss:Index="1024"/></Row><Row ss:Height="14,2583"><Cell ss:Index="1024"/></Row><Row ss:Height="14,2583"><Cell ss:Index="1024"/></Row><Row ss:Height="14,2583"><Cell ss:Index="1024"/></Row><Row ss:Height="14,2583"><Cell ss:Index="1024"/></Row><Row ss:Height="14,2583"><Cell ss:Index="1024"/></Row><Row ss:Height="14,2583"><Cell ss:Index="1024"/></Row><Row ss:Height="14,2583"><Cell ss:Index="1024"/></Row><Row ss:Height="14,2583"><Cell ss:Index="1024"/></Row><Row ss:Height="14,2583"><Cell ss:Index="1024"/></Row><Row ss:Height="14,2583"><Cell ss:Index="1024"/></Row><Row ss:Height="14,2583"><Cell ss:Index="1024"/></Row><Row ss:Height="14,2583"><Cell ss:Index="1024"/></Row><Row ss:Height="14,2583"><Cell ss:Index="1024"/></Row><Row ss:Height="14,2583"><Cell ss:Index="1024"/></Row><Row ss:Height="14,2583"><Cell ss:Index="1024"/></Row><Row ss:Height="14,2583"><Cell ss:Index="1024"/></Row><Row ss:Height="14,2583"><Cell ss:Index="1024"/></Row><Row ss:Height="14,2583"><Cell ss:Index="1024"/></Row><Row ss:Height="14,2583"><Cell ss:Index="1024"/></Row><Row ss:Height="14,2583"><Cell ss:Index="1024"/></Row><Row ss:Height="14,2583"><Cell ss:Index="1024"/></Row><Row ss:Height="14,2583"><Cell ss:Index="1024"/></Row><Row ss:Height="14,2583"><Cell ss:Index="1024"/></Row><Row ss:Height="14,2583"><Cell ss:Index="1024"/></Row><Row ss:Height="14,2583"><Cell ss:Index="1024"/></Row><Row ss:Height="14,2583"><Cell ss:Index="1024"/></Row><Row ss:Height="14,2583"><Cell ss:Index="1024"/></Row><Row ss:Height="14,2583"><Cell ss:Index="1024"/></Row><Row ss:Height="14,2583"><Cell ss:Index="1024"/></Row><Row ss:Height="14,2583"><Cell ss:Index="1024"/></Row><Row ss:Height="14,2583"><Cell ss:Index="1024"/></Row><Row ss:Height="14,2583"><Cell ss:Index="1024"/></Row><Row ss:Height="14,2583"><Cell ss:Index="1024"/></Row><Row ss:Height="14,2583"><Cell ss:Index="1024"/></Row><Row ss:Height="14,2583"><Cell ss:Index="1024"/></Row><Row ss:Height="14,2583"><Cell ss:Index="1024"/></Row><Row ss:Height="14,2583"><Cell ss:Index="1024"/></Row><Row ss:Height="14,2583"><Cell ss:Index="1024"/></Row><Row ss:Height="14,2583"><Cell ss:Index="1024"/></Row><Row ss:Height="14,2583"><Cell ss:Index="1024"/></Row><Row ss:Height="14,2583"><Cell ss:Index="1024"/></Row><Row ss:Height="14,2583"><Cell ss:Index="1024"/></Row><Row ss:Height="14,2583"><Cell ss:Index="1024"/></Row><Row ss:Height="14,2583"><Cell ss:Index="1024"/></Row><Row ss:Height="14,2583"><Cell ss:Index="1024"/></Row><Row ss:Height="14,2583"><Cell ss:Index="1024"/></Row><Row ss:Height="14,2583"><Cell ss:Index="1024"/></Row><Row ss:Height="14,2583"><Cell ss:Index="1024"/></Row><Row ss:Height="14,2583"><Cell ss:Index="1024"/></Row><Row ss:Height="14,2583"><Cell ss:Index="1024"/></Row><Row ss:Height="14,2583"><Cell ss:Index="1024"/></Row><Row ss:Height="14,2583"><Cell ss:Index="1024"/></Row><Row ss:Height="14,2583"><Cell ss:Index="1024"/></Row><Row ss:Height="14,2583"><Cell ss:Index="1024"/></Row><Row ss:Height="14,2583"><Cell ss:Index="1024"/></Row><Row ss:Height="14,2583"><Cell ss:Index="1024"/></Row><Row ss:Height="14,2583"><Cell ss:Index="1024"/></Row><Row ss:Height="14,2583"><Cell ss:Index="1024"/></Row><Row ss:Height="14,2583"><Cell ss:Index="1024"/></Row><Row ss:Height="14,2583"><Cell ss:Index="1024"/></Row><Row ss:Height="14,2583"><Cell ss:Index="1024"/></Row><Row ss:Height="14,2583"><Cell ss:Index="1024"/></Row><Row ss:Height="14,2583"><Cell ss:Index="1024"/></Row><Row ss:Height="14,2583"><Cell ss:Index="1024"/></Row><Row ss:Height="14,2583"><Cell ss:Index="1024"/></Row><Row ss:Height="14,2583"><Cell ss:Index="1024"/></Row><Row ss:Height="14,2583"><Cell ss:Index="1024"/></Row><Row ss:Height="14,2583"><Cell ss:Index="1024"/></Row><Row ss:Height="14,2583"><Cell ss:Index="1024"/></Row><Row ss:Height="14,2583"><Cell ss:Index="1024"/></Row><Row ss:Height="14,2583"><Cell ss:Index="1024"/></Row><Row ss:Height="14,2583"><Cell ss:Index="1024"/></Row><Row ss:Height="14,2583"><Cell ss:Index="1024"/></Row><Row ss:Height="14,2583"><Cell ss:Index="1024"/></Row><Row ss:Height="14,2583"><Cell ss:Index="1024"/></Row><Row ss:Height="14,2583"><Cell ss:Index="1024"/></Row><Row ss:Height="14,2583"><Cell ss:Index="1024"/></Row><Row ss:Height="14,2583"><Cell ss:Index="1024"/></Row><Row ss:Height="14,2583"><Cell ss:Index="1024"/></Row><Row ss:Height="14,2583"><Cell ss:Index="1024"/></Row><Row ss:Height="14,2583"><Cell ss:Index="1024"/></Row><Row ss:Height="14,2583"><Cell ss:Index="1024"/></Row><Row ss:Height="14,2583"><Cell ss:Index="1024"/></Row><Row ss:Height="14,2583"><Cell ss:Index="1024"/></Row><Row ss:Height="14,2583"><Cell ss:Index="1024"/></Row><Row ss:Height="14,2583"><Cell ss:Index="1024"/></Row><Row ss:Height="14,2583"><Cell ss:Index="1024"/></Row><Row ss:Height="14,2583"><Cell ss:Index="1024"/></Row><Row ss:Height="14,2583"><Cell ss:Index="1024"/></Row><Row ss:Height="14,2583"><Cell ss:Index="1024"/></Row><Row ss:Height="14,2583"><Cell ss:Index="1024"/></Row><Row ss:Height="14,2583"><Cell ss:Index="1024"/></Row><Row ss:Height="14,2583"><Cell ss:Index="1024"/></Row><Row ss:Height="14,2583"><Cell ss:Index="1024"/></Row><Row ss:Height="14,2583"><Cell ss:Index="1024"/></Row><Row ss:Height="14,2583"><Cell ss:Index="1024"/></Row><Row ss:Height="14,2583"><Cell ss:Index="1024"/></Row><Row ss:Height="14,2583"><Cell ss:Index="1024"/></Row><Row ss:Height="14,2583"><Cell ss:Index="1024"/></Row><Row ss:Height="14,2583"><Cell ss:Index="1024"/></Row><Row ss:Height="14,2583"><Cell ss:Index="1024"/></Row><Row ss:Height="14,2583"><Cell ss:Index="1024"/></Row><Row ss:Height="14,2583"><Cell ss:Index="1024"/></Row><Row ss:Height="14,2583"><Cell ss:Index="1024"/></Row><Row ss:Height="14,2583"><Cell ss:Index="1024"/></Row><Row ss:Height="14,2583"><Cell ss:Index="1024"/></Row><Row ss:Height="14,2583"><Cell ss:Index="1024"/></Row><Row ss:Height="14,2583"><Cell ss:Index="1024"/></Row><Row ss:Height="14,2583"><Cell ss:Index="1024"/></Row><Row ss:Height="14,2583"><Cell ss:Index="1024"/></Row><Row ss:Height="14,2583"><Cell ss:Index="1024"/></Row><Row ss:Height="14,2583"><Cell ss:Index="1024"/></Row><Row ss:Height="14,2583"><Cell ss:Index="1024"/></Row><Row ss:Height="14,2583"><Cell ss:Index="1024"/></Row><Row ss:Height="14,2583"><Cell ss:Index="1024"/></Row><Row ss:Height="14,2583"><Cell ss:Index="1024"/></Row><Row ss:Height="14,2583"><Cell ss:Index="1024"/></Row><Row ss:Height="14,2583"><Cell ss:Index="1024"/></Row><Row ss:Height="14,2583"><Cell ss:Index="1024"/></Row><Row ss:Height="14,2583"><Cell ss:Index="1024"/></Row><Row ss:Height="14,2583"><Cell ss:Index="1024"/></Row><Row ss:Height="14,2583"><Cell ss:Index="1024"/></Row><Row ss:Height="14,2583"><Cell ss:Index="1024"/></Row><Row ss:Height="14,2583"><Cell ss:Index="1024"/></Row><Row ss:Height="14,2583"><Cell ss:Index="1024"/></Row><Row ss:Height="14,2583"><Cell ss:Index="1024"/></Row><Row ss:Height="14,2583"><Cell ss:Index="1024"/></Row><Row ss:Height="14,2583"><Cell ss:Index="1024"/></Row><Row ss:Height="14,2583"><Cell ss:Index="1024"/></Row><Row ss:Height="14,2583"><Cell ss:Index="1024"/></Row><Row ss:Height="14,2583"><Cell ss:Index="1024"/></Row><Row ss:Height="14,2583"><Cell ss:Index="1024"/></Row><Row ss:Height="14,2583"><Cell ss:Index="1024"/></Row><Row ss:Height="14,2583"><Cell ss:Index="1024"/></Row><Row ss:Height="14,2583"><Cell ss:Index="1024"/></Row><Row ss:Height="14,2583"><Cell ss:Index="1024"/></Row><Row ss:Height="14,2583"><Cell ss:Index="1024"/></Row><Row ss:Height="14,2583"><Cell ss:Index="1024"/></Row><Row ss:Height="14,2583"><Cell ss:Index="1024"/></Row><Row ss:Height="14,2583"><Cell ss:Index="1024"/></Row><Row ss:Height="14,2583"><Cell ss:Index="1024"/></Row><Row ss:Height="14,2583"><Cell ss:Index="1024"/></Row><Row ss:Height="14,2583"><Cell ss:Index="1024"/></Row><Row ss:Height="14,2583"><Cell ss:Index="1024"/></Row><Row ss:Height="14,2583"><Cell ss:Index="1024"/></Row><Row ss:Height="14,2583"><Cell ss:Index="1024"/></Row><Row ss:Height="14,2583"><Cell ss:Index="1024"/></Row><Row ss:Height="14,2583"><Cell ss:Index="1024"/></Row><Row ss:Height="14,2583"><Cell ss:Index="1024"/></Row><Row ss:Height="14,2583"><Cell ss:Index="1024"/></Row><Row ss:Height="14,2583"><Cell ss:Index="1024"/></Row><Row ss:Height="14,2583"><Cell ss:Index="1024"/></Row><Row ss:Height="14,2583"><Cell ss:Index="1024"/></Row><Row ss:Height="14,2583"><Cell ss:Index="1024"/></Row><Row ss:Height="14,2583"><Cell ss:Index="1024"/></Row><Row ss:Height="14,2583"><Cell ss:Index="1024"/></Row><Row ss:Height="14,2583"><Cell ss:Index="1024"/></Row><Row ss:Height="14,2583"><Cell ss:Index="1024"/></Row><Row ss:Height="14,2583"><Cell ss:Index="1024"/></Row><Row ss:Height="14,2583"><Cell ss:Index="1024"/></Row><Row ss:Height="14,2583"><Cell ss:Index="1024"/></Row><Row ss:Height="14,2583"><Cell ss:Index="1024"/></Row><Row ss:Height="14,2583"><Cell ss:Index="1024"/></Row><Row ss:Height="14,2583"><Cell ss:Index="1024"/></Row><Row ss:Height="14,2583"><Cell ss:Index="1024"/></Row><Row ss:Height="14,2583"><Cell ss:Index="1024"/></Row><Row ss:Height="14,2583"><Cell ss:Index="1024"/></Row><Row ss:Height="14,2583"><Cell ss:Index="1024"/></Row><Row ss:Height="14,2583"><Cell ss:Index="1024"/></Row><Row ss:Height="14,2583"><Cell ss:Index="1024"/></Row><Row ss:Height="14,2583"><Cell ss:Index="1024"/></Row><Row ss:Height="14,2583"><Cell ss:Index="1024"/></Row><Row ss:Height="14,2583"><Cell ss:Index="1024"/></Row><Row ss:Height="14,2583"><Cell ss:Index="1024"/></Row><Row ss:Height="14,2583"><Cell ss:Index="1024"/></Row><Row ss:Height="14,2583"><Cell ss:Index="1024"/></Row><Row ss:Height="14,2583"><Cell ss:Index="1024"/></Row><Row ss:Height="14,2583"><Cell ss:Index="1024"/></Row><Row ss:Height="14,2583"><Cell ss:Index="1024"/></Row><Row ss:Height="14,2583"><Cell ss:Index="1024"/></Row><Row ss:Height="14,2583"><Cell ss:Index="1024"/></Row><Row ss:Height="14,2583"><Cell ss:Index="1024"/></Row><Row ss:Height="14,2583"><Cell ss:Index="1024"/></Row><Row ss:Height="14,2583"><Cell ss:Index="1024"/></Row><Row ss:Height="14,2583"><Cell ss:Index="1024"/></Row><Row ss:Height="14,2583"><Cell ss:Index="1024"/></Row><Row ss:Height="14,2583"><Cell ss:Index="1024"/></Row><Row ss:Height="14,2583"><Cell ss:Index="1024"/></Row><Row ss:Height="14,2583"><Cell ss:Index="1024"/></Row><Row ss:Height="14,2583"><Cell ss:Index="1024"/></Row><Row ss:Height="14,2583"><Cell ss:Index="1024"/></Row><Row ss:Height="14,2583"><Cell ss:Index="1024"/></Row><Row ss:Height="14,2583"><Cell ss:Index="1024"/></Row><Row ss:Height="14,2583"><Cell ss:Index="1024"/></Row><Row ss:Height="14,2583"><Cell ss:Index="1024"/></Row><Row ss:Height="14,2583"><Cell ss:Index="1024"/></Row><Row ss:Height="14,2583"><Cell ss:Index="1024"/></Row><Row ss:Height="14,2583"><Cell ss:Index="1024"/></Row><Row ss:Height="14,2583"><Cell ss:Index="1024"/></Row><Row ss:Height="14,2583"><Cell ss:Index="1024"/></Row><Row ss:Height="14,2583"><Cell ss:Index="1024"/></Row><Row ss:Height="14,2583"><Cell ss:Index="1024"/></Row><Row ss:Height="14,2583"><Cell ss:Index="1024"/></Row><Row ss:Height="14,2583"><Cell ss:Index="1024"/></Row><Row ss:Height="14,2583"><Cell ss:Index="1024"/></Row><Row ss:Height="14,2583"><Cell ss:Index="1024"/></Row><Row ss:Height="14,2583"><Cell ss:Index="1024"/></Row><Row ss:Height="14,2583"><Cell ss:Index="1024"/></Row><Row ss:Height="14,2583"><Cell ss:Index="1024"/></Row><Row ss:Height="14,2583"><Cell ss:Index="1024"/></Row><Row ss:Height="14,2583"><Cell ss:Index="1024"/></Row><Row ss:Height="14,2583"><Cell ss:Index="1024"/></Row><Row ss:Height="14,2583"><Cell ss:Index="1024"/></Row><Row ss:Height="14,2583"><Cell ss:Index="1024"/></Row><Row ss:Height="14,2583"><Cell ss:Index="1024"/></Row><Row ss:Height="14,2583"><Cell ss:Index="1024"/></Row><Row ss:Height="14,2583"><Cell ss:Index="1024"/></Row><Row ss:Height="14,2583"><Cell ss:Index="1024"/></Row><Row ss:Height="14,2583"><Cell ss:Index="1024"/></Row><Row ss:Height="14,2583"><Cell ss:Index="1024"/></Row><Row ss:Height="14,2583"><Cell ss:Index="1024"/></Row><Row ss:Height="14,2583"><Cell ss:Index="1024"/></Row><Row ss:Height="14,2583"><Cell ss:Index="1024"/></Row><Row ss:Height="14,2583"><Cell ss:Index="1024"/></Row><Row ss:Height="14,2583"><Cell ss:Index="1024"/></Row><Row ss:Height="14,2583"><Cell ss:Index="1024"/></Row><Row ss:Height="14,2583"><Cell ss:Index="1024"/></Row><Row ss:Height="14,2583"><Cell ss:Index="1024"/></Row><Row ss:Height="14,2583"><Cell ss:Index="1024"/></Row><Row ss:Height="14,2583"><Cell ss:Index="1024"/></Row><Row ss:Height="14,2583"><Cell ss:Index="1024"/></Row><Row ss:Height="14,2583"><Cell ss:Index="1024"/></Row><Row ss:Height="14,2583"><Cell ss:Index="1024"/></Row><Row ss:Height="14,2583"><Cell ss:Index="1024"/></Row><Row ss:Height="14,2583"><Cell ss:Index="1024"/></Row><Row ss:Height="14,2583"><Cell ss:Index="1024"/></Row><Row ss:Height="14,2583"><Cell ss:Index="1024"/></Row><Row ss:Height="14,2583"><Cell ss:Index="1024"/></Row><Row ss:Height="14,2583"><Cell ss:Index="1024"/></Row><Row ss:Height="14,2583"><Cell ss:Index="1024"/></Row><Row ss:Height="14,2583"><Cell ss:Index="1024"/></Row><Row ss:Height="14,2583"><Cell ss:Index="1024"/></Row><Row ss:Height="14,2583"><Cell ss:Index="1024"/></Row><Row ss:Height="14,2583"><Cell ss:Index="1024"/></Row><Row ss:Height="14,2583"><Cell ss:Index="1024"/></Row><Row ss:Height="14,2583"><Cell ss:Index="1024"/></Row><Row ss:Height="14,2583"><Cell ss:Index="1024"/></Row><Row ss:Height="14,2583"><Cell ss:Index="1024"/></Row><Row ss:Height="14,2583"><Cell ss:Index="1024"/></Row><Row ss:Height="14,2583"><Cell ss:Index="1024"/></Row><Row ss:Height="14,2583"><Cell ss:Index="1024"/></Row><Row ss:Height="14,2583"><Cell ss:Index="1024"/></Row><Row ss:Height="14,2583"><Cell ss:Index="1024"/></Row><Row ss:Height="14,2583"><Cell ss:Index="1024"/></Row><Row ss:Height="14,2583"><Cell ss:Index="1024"/></Row><Row ss:Height="14,2583"><Cell ss:Index="1024"/></Row><Row ss:Height="14,2583"><Cell ss:Index="1024"/></Row><Row ss:Height="14,2583"><Cell ss:Index="1024"/></Row><Row ss:Height="14,2583"><Cell ss:Index="1024"/></Row><Row ss:Height="14,2583"><Cell ss:Index="1024"/></Row><Row ss:Height="14,2583"><Cell ss:Index="1024"/></Row><Row ss:Height="14,2583"><Cell ss:Index="1024"/></Row><Row ss:Height="14,2583"><Cell ss:Index="1024"/></Row><Row ss:Height="14,2583"><Cell ss:Index="1024"/></Row><Row ss:Height="14,2583"><Cell ss:Index="1024"/></Row><Row ss:Height="14,2583"><Cell ss:Index="1024"/></Row><Row ss:Height="14,2583"><Cell ss:Index="1024"/></Row><Row ss:Height="14,2583"><Cell ss:Index="1024"/></Row><Row ss:Height="14,2583"><Cell ss:Index="1024"/></Row><Row ss:Height="14,2583"><Cell ss:Index="1024"/></Row><Row ss:Height="14,2583"><Cell ss:Index="1024"/></Row><Row ss:Height="14,2583"><Cell ss:Index="1024"/></Row><Row ss:Height="14,2583"><Cell ss:Index="1024"/></Row><Row ss:Height="14,2583"><Cell ss:Index="1024"/></Row><Row ss:Height="14,2583"><Cell ss:Index="1024"/></Row><Row ss:Height="14,2583"><Cell ss:Index="1024"/></Row><Row ss:Height="14,2583"><Cell ss:Index="1024"/></Row><Row ss:Height="14,2583"><Cell ss:Index="1024"/></Row><Row ss:Height="14,2583"><Cell ss:Index="1024"/></Row><Row ss:Height="14,2583"><Cell ss:Index="1024"/></Row><Row ss:Height="14,2583"><Cell ss:Index="1024"/></Row><Row ss:Height="14,2583"><Cell ss:Index="1024"/></Row><Row ss:Height="14,2583"><Cell ss:Index="1024"/></Row><Row ss:Height="14,2583"><Cell ss:Index="1024"/></Row><Row ss:Height="14,2583"><Cell ss:Index="1024"/></Row><Row ss:Height="14,2583"><Cell ss:Index="1024"/></Row><Row ss:Height="14,2583"><Cell ss:Index="1024"/></Row><Row ss:Height="14,2583"><Cell ss:Index="1024"/></Row><Row ss:Height="14,2583"><Cell ss:Index="1024"/></Row><Row ss:Height="14,2583"><Cell ss:Index="1024"/></Row><Row ss:Height="14,2583"><Cell ss:Index="1024"/></Row><Row ss:Height="14,2583"><Cell ss:Index="1024"/></Row><Row ss:Height="14,2583"><Cell ss:Index="1024"/></Row><Row ss:Height="14,2583"><Cell ss:Index="1024"/></Row><Row ss:Height="14,2583"><Cell ss:Index="1024"/></Row><Row ss:Height="14,2583"><Cell ss:Index="1024"/></Row><Row ss:Height="14,2583"><Cell ss:Index="1024"/></Row><Row ss:Height="14,2583"><Cell ss:Index="1024"/></Row><Row ss:Height="14,2583"><Cell ss:Index="1024"/></Row><Row ss:Height="14,2583"><Cell ss:Index="1024"/></Row><Row ss:Height="14,2583"><Cell ss:Index="1024"/></Row><Row ss:Height="14,2583"><Cell ss:Index="1024"/></Row><Row ss:Height="14,2583"><Cell ss:Index="1024"/></Row><Row ss:Height="14,2583"><Cell ss:Index="1024"/></Row><Row ss:Height="14,2583"><Cell ss:Index="1024"/></Row><Row ss:Height="14,2583"><Cell ss:Index="1024"/></Row><Row ss:Height="14,2583"><Cell ss:Index="1024"/></Row><Row ss:Height="14,2583"><Cell ss:Index="1024"/></Row><Row ss:Height="14,2583"><Cell ss:Index="1024"/></Row><Row ss:Height="14,2583"><Cell ss:Index="1024"/></Row><Row ss:Height="14,2583"><Cell ss:Index="1024"/></Row><Row ss:Height="14,2583"><Cell ss:Index="1024"/></Row><Row ss:Height="14,2583"><Cell ss:Index="1024"/></Row><Row ss:Height="14,2583"><Cell ss:Index="1024"/></Row><Row ss:Height="14,2583"><Cell ss:Index="1024"/></Row><Row ss:Height="14,2583"><Cell ss:Index="1024"/></Row><Row ss:Height="14,2583"><Cell ss:Index="1024"/></Row><Row ss:Height="14,2583"><Cell ss:Index="1024"/></Row><Row ss:Height="14,2583"><Cell ss:Index="1024"/></Row><Row ss:Height="14,2583"><Cell ss:Index="1024"/></Row><Row ss:Height="14,2583"><Cell ss:Index="1024"/></Row><Row ss:Height="14,2583"><Cell ss:Index="1024"/></Row><Row ss:Height="14,2583"><Cell ss:Index="1024"/></Row><Row ss:Height="14,2583"><Cell ss:Index="1024"/></Row><Row ss:Height="14,2583"><Cell ss:Index="1024"/></Row><Row ss:Height="14,2583"><Cell ss:Index="1024"/></Row><Row ss:Height="14,2583"><Cell ss:Index="1024"/></Row><Row ss:Height="14,2583"><Cell ss:Index="1024"/></Row><Row ss:Height="14,2583"><Cell ss:Index="1024"/></Row><Row ss:Height="14,2583"><Cell ss:Index="1024"/></Row><Row ss:Height="14,2583"><Cell ss:Index="1024"/></Row><Row ss:Height="14,2583"><Cell ss:Index="1024"/></Row><Row ss:Height="14,2583"><Cell ss:Index="1024"/></Row><Row ss:Height="14,2583"><Cell ss:Index="1024"/></Row><Row ss:Height="14,2583"><Cell ss:Index="1024"/></Row><Row ss:Height="14,2583"><Cell ss:Index="1024"/></Row><Row ss:Height="14,2583"><Cell ss:Index="1024"/></Row><Row ss:Height="14,2583"><Cell ss:Index="1024"/></Row><Row ss:Height="14,2583"><Cell ss:Index="1024"/></Row><Row ss:Height="14,2583"><Cell ss:Index="1024"/></Row><Row ss:Height="14,2583"><Cell ss:Index="1024"/></Row><Row ss:Height="14,2583"><Cell ss:Index="1024"/></Row><Row ss:Height="14,2583"><Cell ss:Index="1024"/></Row><Row ss:Height="14,2583"><Cell ss:Index="1024"/></Row><Row ss:Height="14,2583"><Cell ss:Index="1024"/></Row><Row ss:Height="14,2583"><Cell ss:Index="1024"/></Row><Row ss:Height="14,2583"><Cell ss:Index="1024"/></Row><Row ss:Height="14,2583"><Cell ss:Index="1024"/></Row><Row ss:Height="14,2583"><Cell ss:Index="1024"/></Row><Row ss:Height="14,2583"><Cell ss:Index="1024"/></Row><Row ss:Height="14,2583"><Cell ss:Index="1024"/></Row><Row ss:Height="14,2583"><Cell ss:Index="1024"/></Row><Row ss:Height="14,2583"><Cell ss:Index="1024"/></Row><Row ss:Height="14,2583"><Cell ss:Index="1024"/></Row><Row ss:Height="14,2583"><Cell ss:Index="1024"/></Row><Row ss:Height="14,2583"><Cell ss:Index="1024"/></Row><Row ss:Height="14,2583"><Cell ss:Index="1024"/></Row><Row ss:Height="14,2583"><Cell ss:Index="1024"/></Row><Row ss:Height="14,2583"><Cell ss:Index="1024"/></Row><Row ss:Height="14,2583"><Cell ss:Index="1024"/></Row><Row ss:Height="14,2583"><Cell ss:Index="1024"/></Row><Row ss:Height="14,2583"><Cell ss:Index="1024"/></Row><Row ss:Height="14,2583"><Cell ss:Index="1024"/></Row><Row ss:Height="14,2583"><Cell ss:Index="1024"/></Row><Row ss:Height="14,2583"><Cell ss:Index="1024"/></Row><Row ss:Height="14,2583"><Cell ss:Index="1024"/></Row><Row ss:Height="14,2583"><Cell ss:Index="1024"/></Row><Row ss:Height="14,2583"><Cell ss:Index="1024"/></Row><Row ss:Height="14,2583"><Cell ss:Index="1024"/></Row><Row ss:Height="14,2583"><Cell ss:Index="1024"/></Row><Row ss:Height="14,2583"><Cell ss:Index="1024"/></Row><Row ss:Height="14,2583"><Cell ss:Index="1024"/></Row><Row ss:Height="14,2583"><Cell ss:Index="1024"/></Row><Row ss:Height="14,2583"><Cell ss:Index="1024"/></Row><Row ss:Height="14,2583"><Cell ss:Index="1024"/></Row><Row ss:Height="14,2583"><Cell ss:Index="1024"/></Row><Row ss:Height="14,2583"><Cell ss:Index="1024"/></Row><Row ss:Height="14,2583"><Cell ss:Index="1024"/></Row><Row ss:Height="14,2583"><Cell ss:Index="1024"/></Row><Row ss:Height="14,2583"><Cell ss:Index="1024"/></Row><Row ss:Height="14,2583"><Cell ss:Index="1024"/></Row><Row ss:Height="14,2583"><Cell ss:Index="1024"/></Row><Row ss:Height="14,2583"><Cell ss:Index="1024"/></Row><Row ss:Height="14,2583"><Cell ss:Index="1024"/></Row><Row ss:Height="14,2583"><Cell ss:Index="1024"/></Row><Row ss:Height="14,2583"><Cell ss:Index="1024"/></Row><Row ss:Height="14,2583"><Cell ss:Index="1024"/></Row><Row ss:Height="14,2583"><Cell ss:Index="1024"/></Row><Row ss:Height="14,2583"><Cell ss:Index="1024"/></Row><Row ss:Height="14,2583"><Cell ss:Index="1024"/></Row><Row ss:Height="14,2583"><Cell ss:Index="1024"/></Row><Row ss:Height="14,2583"><Cell ss:Index="1024"/></Row><Row ss:Height="14,2583"><Cell ss:Index="1024"/></Row><Row ss:Height="14,2583"><Cell ss:Index="1024"/></Row><Row ss:Height="14,2583"><Cell ss:Index="1024"/></Row><Row ss:Height="14,2583"><Cell ss:Index="1024"/></Row><Row ss:Height="14,2583"><Cell ss:Index="1024"/></Row><Row ss:Height="14,2583"><Cell ss:Index="1024"/></Row><Row ss:Height="14,2583"><Cell ss:Index="1024"/></Row><Row ss:Height="14,2583"><Cell ss:Index="1024"/></Row><Row ss:Height="14,2583"><Cell ss:Index="1024"/></Row><Row ss:Height="14,2583"><Cell ss:Index="1024"/></Row><Row ss:Height="14,2583"><Cell ss:Index="1024"/></Row><Row ss:Height="14,2583"><Cell ss:Index="1024"/></Row><Row ss:Height="14,2583"><Cell ss:Index="1024"/></Row><Row ss:Height="14,2583"><Cell ss:Index="1024"/></Row><Row ss:Height="14,2583"><Cell ss:Index="1024"/></Row><Row ss:Height="14,2583"><Cell ss:Index="1024"/></Row><Row ss:Height="14,2583"><Cell ss:Index="1024"/></Row><Row ss:Height="14,2583"><Cell ss:Index="1024"/></Row><Row ss:Height="14,2583"><Cell ss:Index="1024"/></Row><Row ss:Height="14,2583"><Cell ss:Index="1024"/></Row><Row ss:Height="14,2583"><Cell ss:Index="1024"/></Row><Row ss:Height="14,2583"><Cell ss:Index="1024"/></Row><Row ss:Height="14,2583"><Cell ss:Index="1024"/></Row><Row ss:Height="14,2583"><Cell ss:Index="1024"/></Row><Row ss:Height="14,2583"><Cell ss:Index="1024"/></Row><Row ss:Height="14,2583"><Cell ss:Index="1024"/></Row><Row ss:Height="14,2583"><Cell ss:Index="1024"/></Row><Row ss:Height="14,2583"><Cell ss:Index="1024"/></Row><Row ss:Height="14,2583"><Cell ss:Index="1024"/></Row><Row ss:Height="14,2583"><Cell ss:Index="1024"/></Row><Row ss:Height="14,2583"><Cell ss:Index="1024"/></Row><Row ss:Height="14,2583"><Cell ss:Index="1024"/></Row><Row ss:Height="14,2583"><Cell ss:Index="1024"/></Row><Row ss:Height="14,2583"><Cell ss:Index="1024"/></Row><Row ss:Height="14,2583"><Cell ss:Index="1024"/></Row><Row ss:Height="14,2583"><Cell ss:Index="1024"/></Row><Row ss:Height="14,2583"><Cell ss:Index="1024"/></Row><Row ss:Height="14,2583"><Cell ss:Index="1024"/></Row><Row ss:Height="14,2583"><Cell ss:Index="1024"/></Row><Row ss:Height="14,2583"><Cell ss:Index="1024"/></Row><Row ss:Height="14,2583"><Cell ss:Index="1024"/></Row><Row ss:Height="14,2583"><Cell ss:Index="1024"/></Row><Row ss:Height="14,2583"><Cell ss:Index="1024"/></Row><Row ss:Height="14,2583"><Cell ss:Index="1024"/></Row><Row ss:Height="14,2583"><Cell ss:Index="1024"/></Row><Row ss:Height="14,2583"><Cell ss:Index="1024"/></Row><Row ss:Height="14,2583"><Cell ss:Index="1024"/></Row><Row ss:Height="14,2583"><Cell ss:Index="1024"/></Row><Row ss:Height="14,2583"><Cell ss:Index="1024"/></Row><Row ss:Height="14,2583"><Cell ss:Index="1024"/></Row><Row ss:Height="14,2583"><Cell ss:Index="1024"/></Row><Row ss:Height="14,2583"><Cell ss:Index="1024"/></Row><Row ss:Height="14,2583"><Cell ss:Index="1024"/></Row><Row ss:Height="14,2583"><Cell ss:Index="1024"/></Row><Row ss:Height="14,2583"><Cell ss:Index="1024"/></Row><Row ss:Height="14,2583"><Cell ss:Index="1024"/></Row><Row ss:Height="14,2583"><Cell ss:Index="1024"/></Row><Row ss:Height="14,2583"><Cell ss:Index="1024"/></Row><Row ss:Height="14,2583"><Cell ss:Index="1024"/></Row><Row ss:Height="14,2583"><Cell ss:Index="1024"/></Row><Row ss:Height="14,2583"><Cell ss:Index="1024"/></Row><Row ss:Height="14,2583"><Cell ss:Index="1024"/></Row><Row ss:Height="14,2583"><Cell ss:Index="1024"/></Row><Row ss:Height="14,2583"><Cell ss:Index="1024"/></Row><Row ss:Height="14,2583"><Cell ss:Index="1024"/></Row><Row ss:Height="14,2583"><Cell ss:Index="1024"/></Row><Row ss:Height="14,2583"><Cell ss:Index="1024"/></Row><Row ss:Height="14,2583"><Cell ss:Index="1024"/></Row><Row ss:Height="14,2583"><Cell ss:Index="1024"/></Row><Row ss:Height="14,2583"><Cell ss:Index="1024"/></Row><Row ss:Height="14,2583"><Cell ss:Index="1024"/></Row><Row ss:Height="14,2583"><Cell ss:Index="1024"/></Row><Row ss:Height="14,2583"><Cell ss:Index="1024"/></Row><Row ss:Height="14,2583"><Cell ss:Index="1024"/></Row><Row ss:Height="14,2583"><Cell ss:Index="1024"/></Row><Row ss:Height="14,2583"><Cell ss:Index="1024"/></Row><Row ss:Height="14,2583"><Cell ss:Index="1024"/></Row><Row ss:Height="14,2583"><Cell ss:Index="1024"/></Row><Row ss:Height="14,2583"><Cell ss:Index="1024"/></Row><Row ss:Height="14,2583"><Cell ss:Index="1024"/></Row><Row ss:Height="14,2583"><Cell ss:Index="1024"/></Row><Row ss:Height="14,2583"><Cell ss:Index="1024"/></Row><Row ss:Height="14,2583"><Cell ss:Index="1024"/></Row><Row ss:Height="14,2583"><Cell ss:Index="1024"/></Row><Row ss:Height="14,2583"><Cell ss:Index="1024"/></Row><Row ss:Height="14,2583"><Cell ss:Index="1024"/></Row><Row ss:Height="14,2583"><Cell ss:Index="1024"/></Row><Row ss:Height="14,2583"><Cell ss:Index="1024"/></Row><Row ss:Height="14,2583"><Cell ss:Index="1024"/></Row><Row ss:Height="14,2583"><Cell ss:Index="1024"/></Row><Row ss:Height="14,2583"><Cell ss:Index="1024"/></Row><Row ss:Height="14,2583"><Cell ss:Index="1024"/></Row><Row ss:Height="14,2583"><Cell ss:Index="1024"/></Row><Row ss:Height="14,2583"><Cell ss:Index="1024"/></Row><Row ss:Height="14,2583"><Cell ss:Index="1024"/></Row><Row ss:Height="14,2583"><Cell ss:Index="1024"/></Row><Row ss:Height="14,2583"><Cell ss:Index="1024"/></Row><Row ss:Height="14,2583"><Cell ss:Index="1024"/></Row><Row ss:Height="14,2583"><Cell ss:Index="1024"/></Row><Row ss:Height="14,2583"><Cell ss:Index="1024"/></Row><Row ss:Height="14,2583"><Cell ss:Index="1024"/></Row><Row ss:Height="14,2583"><Cell ss:Index="1024"/></Row><Row ss:Height="14,2583"><Cell ss:Index="1024"/></Row><Row ss:Height="14,2583"><Cell ss:Index="1024"/></Row><Row ss:Height="14,2583"><Cell ss:Index="1024"/></Row><Row ss:Height="14,2583"><Cell ss:Index="1024"/></Row><Row ss:Height="14,2583"><Cell ss:Index="1024"/></Row><Row ss:Height="14,2583"><Cell ss:Index="1024"/></Row><Row ss:Height="14,2583"><Cell ss:Index="1024"/></Row><Row ss:Height="14,2583"><Cell ss:Index="1024"/></Row><Row ss:Height="14,2583"><Cell ss:Index="1024"/></Row><Row ss:Height="14,2583"><Cell ss:Index="1024"/></Row><Row ss:Height="14,2583"><Cell ss:Index="1024"/></Row><Row ss:Height="14,2583"><Cell ss:Index="1024"/></Row><Row ss:Height="14,2583"><Cell ss:Index="1024"/></Row><Row ss:Height="14,2583"><Cell ss:Index="1024"/></Row><Row ss:Height="14,2583"><Cell ss:Index="1024"/></Row><Row ss:Height="14,2583"><Cell ss:Index="1024"/></Row><Row ss:Height="14,2583"><Cell ss:Index="1024"/></Row><Row ss:Height="14,2583"><Cell ss:Index="1024"/></Row><Row ss:Height="14,2583"><Cell ss:Index="1024"/></Row><Row ss:Height="14,2583"><Cell ss:Index="1024"/></Row><Row ss:Height="14,2583"><Cell ss:Index="1024"/></Row><Row ss:Height="14,2583"><Cell ss:Index="1024"/></Row><Row ss:Height="14,2583"><Cell ss:Index="1024"/></Row><Row ss:Height="14,2583"><Cell ss:Index="1024"/></Row><Row ss:Height="14,2583"><Cell ss:Index="1024"/></Row><Row ss:Height="14,2583"><Cell ss:Index="1024"/></Row><Row ss:Height="14,2583"><Cell ss:Index="1024"/></Row><Row ss:Height="14,2583"><Cell ss:Index="1024"/></Row><Row ss:Height="14,2583"><Cell ss:Index="1024"/></Row><Row ss:Height="14,2583"><Cell ss:Index="1024"/></Row><Row ss:Height="14,2583"><Cell ss:Index="1024"/></Row><Row ss:Height="14,2583"><Cell ss:Index="1024"/></Row><Row ss:Height="14,2583"><Cell ss:Index="1024"/></Row><Row ss:Height="14,2583"><Cell ss:Index="1024"/></Row><Row ss:Height="14,2583"><Cell ss:Index="1024"/></Row><Row ss:Height="14,2583"><Cell ss:Index="1024"/></Row><Row ss:Height="14,2583"><Cell ss:Index="1024"/></Row><Row ss:Height="14,2583"><Cell ss:Index="1024"/></Row><Row ss:Height="14,2583"><Cell ss:Index="1024"/></Row><Row ss:Height="14,2583"><Cell ss:Index="1024"/></Row><Row ss:Height="14,2583"><Cell ss:Index="1024"/></Row><Row ss:Height="14,2583"><Cell ss:Index="1024"/></Row><Row ss:Height="14,2583"><Cell ss:Index="1024"/></Row><Row ss:Height="14,2583"><Cell ss:Index="1024"/></Row><Row ss:Height="14,2583"><Cell ss:Index="1024"/></Row><Row ss:Height="14,2583"><Cell ss:Index="1024"/></Row><Row ss:Height="14,2583"><Cell ss:Index="1024"/></Row><Row ss:Height="14,2583"><Cell ss:Index="1024"/></Row><Row ss:Height="14,2583"><Cell ss:Index="1024"/></Row><Row ss:Height="14,2583"><Cell ss:Index="1024"/></Row><Row ss:Height="14,2583"><Cell ss:Index="1024"/></Row><Row ss:Height="14,2583"><Cell ss:Index="1024"/></Row><Row ss:Height="14,2583"><Cell ss:Index="1024"/></Row><Row ss:Height="14,2583"><Cell ss:Index="1024"/></Row><Row ss:Height="14,2583"><Cell ss:Index="1024"/></Row><Row ss:Height="14,2583"><Cell ss:Index="1024"/></Row><Row ss:Height="14,2583"><Cell ss:Index="1024"/></Row><Row ss:Height="14,2583"><Cell ss:Index="1024"/></Row><Row ss:Height="14,2583"><Cell ss:Index="1024"/></Row><Row ss:Height="14,2583"><Cell ss:Index="1024"/></Row><Row ss:Height="14,2583"><Cell ss:Index="1024"/></Row><Row ss:Height="14,2583"><Cell ss:Index="1024"/></Row><Row ss:Height="14,2583"><Cell ss:Index="1024"/></Row><Row ss:Height="14,2583"><Cell ss:Index="1024"/></Row><Row ss:Height="14,2583"><Cell ss:Index="1024"/></Row><Row ss:Height="14,2583"><Cell ss:Index="1024"/></Row><Row ss:Height="14,2583"><Cell ss:Index="1024"/></Row><Row ss:Height="14,2583"><Cell ss:Index="1024"/></Row><Row ss:Height="14,2583"><Cell ss:Index="1024"/></Row><Row ss:Height="14,2583"><Cell ss:Index="1024"/></Row><Row ss:Height="14,2583"><Cell ss:Index="1024"/></Row><Row ss:Height="14,2583"><Cell ss:Index="1024"/></Row><Row ss:Height="14,2583"><Cell ss:Index="1024"/></Row><Row ss:Height="14,2583"><Cell ss:Index="1024"/></Row><Row ss:Height="14,2583"><Cell ss:Index="1024"/></Row><Row ss:Height="14,2583"><Cell ss:Index="1024"/></Row><Row ss:Height="14,2583"><Cell ss:Index="1024"/></Row><Row ss:Height="14,2583"><Cell ss:Index="1024"/></Row><Row ss:Height="14,2583"><Cell ss:Index="1024"/></Row><Row ss:Height="14,2583"><Cell ss:Index="1024"/></Row><Row ss:Height="14,2583"><Cell ss:Index="1024"/></Row><Row ss:Height="14,2583"><Cell ss:Index="1024"/></Row><Row ss:Height="14,2583"><Cell ss:Index="1024"/></Row><Row ss:Height="14,2583"><Cell ss:Index="1024"/></Row><Row ss:Height="14,2583"><Cell ss:Index="1024"/></Row><Row ss:Height="14,2583"><Cell ss:Index="1024"/></Row><Row ss:Height="14,2583"><Cell ss:Index="1024"/></Row><Row ss:Height="14,2583"><Cell ss:Index="1024"/></Row><Row ss:Height="14,2583"><Cell ss:Index="1024"/></Row><Row ss:Height="14,2583"><Cell ss:Index="1024"/></Row><Row ss:Height="14,2583"><Cell ss:Index="1024"/></Row><Row ss:Height="14,2583"><Cell ss:Index="1024"/></Row><Row ss:Height="14,2583"><Cell ss:Index="1024"/></Row><Row ss:Height="14,2583"><Cell ss:Index="1024"/></Row><Row ss:Height="14,2583"><Cell ss:Index="1024"/></Row><Row ss:Height="14,2583"><Cell ss:Index="1024"/></Row><Row ss:Height="14,2583"><Cell ss:Index="1024"/></Row><Row ss:Height="14,2583"><Cell ss:Index="1024"/></Row><Row ss:Height="14,2583"><Cell ss:Index="1024"/></Row><Row ss:Height="14,2583"><Cell ss:Index="1024"/></Row><Row ss:Height="14,2583"><Cell ss:Index="1024"/></Row><Row ss:Height="14,2583"><Cell ss:Index="1024"/></Row><Row ss:Height="14,2583"><Cell ss:Index="1024"/></Row><Row ss:Height="14,2583"><Cell ss:Index="1024"/></Row><Row ss:Height="14,2583"><Cell ss:Index="1024"/></Row><Row ss:Height="14,2583"><Cell ss:Index="1024"/></Row><Row ss:Height="14,2583"><Cell ss:Index="1024"/></Row><Row ss:Height="14,2583"><Cell ss:Index="1024"/></Row><Row ss:Height="14,2583"><Cell ss:Index="1024"/></Row><Row ss:Height="14,2583"><Cell ss:Index="1024"/></Row><Row ss:Height="14,2583"><Cell ss:Index="1024"/></Row><Row ss:Height="14,2583"><Cell ss:Index="1024"/></Row><Row ss:Height="14,2583"><Cell ss:Index="1024"/></Row><Row ss:Height="14,2583"><Cell ss:Index="1024"/></Row><Row ss:Height="14,2583"><Cell ss:Index="1024"/></Row><Row ss:Height="14,2583"><Cell ss:Index="1024"/></Row><Row ss:Height="14,2583"><Cell ss:Index="1024"/></Row><Row ss:Height="14,2583"><Cell ss:Index="1024"/></Row><Row ss:Height="14,2583"><Cell ss:Index="1024"/></Row><Row ss:Height="14,2583"><Cell ss:Index="1024"/></Row><Row ss:Height="14,2583"><Cell ss:Index="1024"/></Row><Row ss:Height="14,2583"><Cell ss:Index="1024"/></Row><Row ss:Height="14,2583"><Cell ss:Index="1024"/></Row><Row ss:Height="14,2583"><Cell ss:Index="1024"/></Row><Row ss:Height="14,2583"><Cell ss:Index="1024"/></Row><Row ss:Height="14,2583"><Cell ss:Index="1024"/></Row><Row ss:Height="14,2583"><Cell ss:Index="1024"/></Row><Row ss:Height="14,2583"><Cell ss:Index="1024"/></Row><Row ss:Height="14,2583"><Cell ss:Index="1024"/></Row><Row ss:Height="14,2583"><Cell ss:Index="1024"/></Row><Row ss:Height="14,2583"><Cell ss:Index="1024"/></Row><Row ss:Height="14,2583"><Cell ss:Index="1024"/></Row><Row ss:Height="14,2583"><Cell ss:Index="1024"/></Row><Row ss:Height="14,2583"><Cell ss:Index="1024"/></Row><Row ss:Height="14,2583"><Cell ss:Index="1024"/></Row><Row ss:Height="14,2583"><Cell ss:Index="1024"/></Row><Row ss:Height="14,2583"><Cell ss:Index="1024"/></Row><Row ss:Height="14,2583"><Cell ss:Index="1024"/></Row><Row ss:Height="14,2583"><Cell ss:Index="1024"/></Row><Row ss:Height="14,2583"><Cell ss:Index="1024"/></Row><Row ss:Height="14,2583"><Cell ss:Index="1024"/></Row><Row ss:Height="14,2583"><Cell ss:Index="1024"/></Row><Row ss:Height="14,2583"><Cell ss:Index="1024"/></Row><Row ss:Height="14,2583"><Cell ss:Index="1024"/></Row><Row ss:Height="14,2583"><Cell ss:Index="1024"/></Row><Row ss:Height="14,2583"><Cell ss:Index="1024"/></Row><Row ss:Height="14,2583"><Cell ss:Index="1024"/></Row><Row ss:Height="14,2583"><Cell ss:Index="1024"/></Row><Row ss:Height="14,2583"><Cell ss:Index="1024"/></Row><Row ss:Height="14,2583"><Cell ss:Index="1024"/></Row><Row ss:Height="14,2583"><Cell ss:Index="1024"/></Row><Row ss:Height="14,2583"><Cell ss:Index="1024"/></Row><Row ss:Height="14,2583"><Cell ss:Index="1024"/></Row><Row ss:Height="14,2583"><Cell ss:Index="1024"/></Row><Row ss:Height="14,2583"><Cell ss:Index="1024"/></Row><Row ss:Height="14,2583"><Cell ss:Index="1024"/></Row><Row ss:Height="14,2583"><Cell ss:Index="1024"/></Row><Row ss:Height="14,2583"><Cell ss:Index="1024"/></Row><Row ss:Height="14,2583"><Cell ss:Index="1024"/></Row><Row ss:Height="14,2583"><Cell ss:Index="1024"/></Row><Row ss:Height="14,2583"><Cell ss:Index="1024"/></Row><Row ss:Height="14,2583"><Cell ss:Index="1024"/></Row><Row ss:Height="14,2583"><Cell ss:Index="1024"/></Row><Row ss:Height="14,2583"><Cell ss:Index="1024"/></Row><Row ss:Height="14,2583"><Cell ss:Index="1024"/></Row><Row ss:Height="14,2583"><Cell ss:Index="1024"/></Row><Row ss:Height="14,2583"><Cell ss:Index="1024"/></Row><Row ss:Height="14,2583"><Cell ss:Index="1024"/></Row><Row ss:Height="14,2583"><Cell ss:Index="1024"/></Row><Row ss:Height="14,2583"><Cell ss:Index="1024"/></Row><Row ss:Height="14,2583"><Cell ss:Index="1024"/></Row><Row ss:Height="14,2583"><Cell ss:Index="1024"/></Row><Row ss:Height="14,2583"><Cell ss:Index="1024"/></Row><Row ss:Height="14,2583"><Cell ss:Index="1024"/></Row><Row ss:Height="14,2583"><Cell ss:Index="1024"/></Row><Row ss:Height="14,2583"><Cell ss:Index="1024"/></Row><Row ss:Height="14,2583"><Cell ss:Index="1024"/></Row><Row ss:Height="14,2583"><Cell ss:Index="1024"/></Row><Row ss:Height="14,2583"><Cell ss:Index="1024"/></Row><Row ss:Height="14,2583"><Cell ss:Index="1024"/></Row><Row ss:Height="14,2583"><Cell ss:Index="1024"/></Row><Row ss:Height="14,2583"><Cell ss:Index="1024"/></Row><Row ss:Height="14,2583"><Cell ss:Index="1024"/></Row><Row ss:Height="14,2583"><Cell ss:Index="1024"/></Row><Row ss:Height="14,2583"><Cell ss:Index="1024"/></Row><Row ss:Height="14,2583"><Cell ss:Index="1024"/></Row><Row ss:Height="14,2583"><Cell ss:Index="1024"/></Row><Row ss:Height="14,2583"><Cell ss:Index="1024"/></Row><Row ss:Height="14,2583"><Cell ss:Index="1024"/></Row><Row ss:Height="14,2583"><Cell ss:Index="1024"/></Row><Row ss:Height="14,2583"><Cell ss:Index="1024"/></Row><Row ss:Height="14,2583"><Cell ss:Index="1024"/></Row><Row ss:Height="14,2583"><Cell ss:Index="1024"/></Row><Row ss:Height="14,2583"><Cell ss:Index="1024"/></Row><Row ss:Height="14,2583"><Cell ss:Index="1024"/></Row><Row ss:Height="14,2583"><Cell ss:Index="1024"/></Row><Row ss:Height="14,2583"><Cell ss:Index="1024"/></Row><Row ss:Height="14,2583"><Cell ss:Index="1024"/></Row><Row ss:Height="14,2583"><Cell ss:Index="1024"/></Row><Row ss:Height="14,2583"><Cell ss:Index="1024"/></Row><Row ss:Height="14,2583"><Cell ss:Index="1024"/></Row><Row ss:Height="14,2583"><Cell ss:Index="1024"/></Row><Row ss:Height="14,2583"><Cell ss:Index="1024"/></Row><Row ss:Height="14,2583"><Cell ss:Index="1024"/></Row><Row ss:Height="14,2583"><Cell ss:Index="1024"/></Row><Row ss:Height="14,2583"><Cell ss:Index="1024"/></Row><Row ss:Height="14,2583"><Cell ss:Index="1024"/></Row><Row ss:Height="14,2583"><Cell ss:Index="1024"/></Row><Row ss:Height="14,2583"><Cell ss:Index="1024"/></Row><Row ss:Height="14,2583"><Cell ss:Index="1024"/></Row><Row ss:Height="14,2583"><Cell ss:Index="1024"/></Row><Row ss:Height="14,2583"><Cell ss:Index="1024"/></Row><Row ss:Height="14,2583"><Cell ss:Index="1024"/></Row><Row ss:Height="14,2583"><Cell ss:Index="1024"/></Row><Row ss:Height="14,2583"><Cell ss:Index="1024"/></Row><Row ss:Height="14,2583"><Cell ss:Index="1024"/></Row><Row ss:Height="14,2583"><Cell ss:Index="1024"/></Row><Row ss:Height="14,2583"><Cell ss:Index="1024"/></Row><Row ss:Height="14,2583"><Cell ss:Index="1024"/></Row><Row ss:Height="14,2583"><Cell ss:Index="1024"/></Row><Row ss:Height="14,2583"><Cell ss:Index="1024"/></Row><Row ss:Height="14,2583"><Cell ss:Index="1024"/></Row><Row ss:Height="14,2583"><Cell ss:Index="1024"/></Row><Row ss:Height="14,2583"><Cell ss:Index="1024"/></Row><Row ss:Height="14,2583"><Cell ss:Index="1024"/></Row><Row ss:Height="14,2583"><Cell ss:Index="1024"/></Row><Row ss:Height="14,2583"><Cell ss:Index="1024"/></Row><Row ss:Height="14,2583"><Cell ss:Index="1024"/></Row><Row ss:Height="14,2583"><Cell ss:Index="1024"/></Row><Row ss:Height="14,2583"><Cell ss:Index="1024"/></Row><Row ss:Height="14,2583"><Cell ss:Index="1024"/></Row><Row ss:Height="14,2583"><Cell ss:Index="1024"/></Row><Row ss:Height="14,2583"><Cell ss:Index="1024"/></Row><Row ss:Height="14,2583"><Cell ss:Index="1024"/></Row><Row ss:Height="14,2583"><Cell ss:Index="1024"/></Row><Row ss:Height="14,2583"><Cell ss:Index="1024"/></Row><Row ss:Height="14,2583"><Cell ss:Index="1024"/></Row><Row ss:Height="14,2583"><Cell ss:Index="1024"/></Row><Row ss:Height="14,2583"><Cell ss:Index="1024"/></Row><Row ss:Height="14,2583"><Cell ss:Index="1024"/></Row><Row ss:Height="14,2583"><Cell ss:Index="1024"/></Row><Row ss:Height="14,2583"><Cell ss:Index="1024"/></Row><Row ss:Height="14,2583"><Cell ss:Index="1024"/></Row><Row ss:Height="14,2583"><Cell ss:Index="1024"/></Row><Row ss:Height="14,2583"><Cell ss:Index="1024"/></Row><Row ss:Height="14,2583"><Cell ss:Index="1024"/></Row><Row ss:Height="14,2583"><Cell ss:Index="1024"/></Row><Row ss:Height="14,2583"><Cell ss:Index="1024"/></Row><Row ss:Height="14,2583"><Cell ss:Index="1024"/></Row><Row ss:Height="14,2583"><Cell ss:Index="1024"/></Row><Row ss:Height="14,2583"><Cell ss:Index="1024"/></Row><Row ss:Height="14,2583"><Cell ss:Index="1024"/></Row><Row ss:Height="14,2583"><Cell ss:Index="1024"/></Row><Row ss:Height="14,2583"><Cell ss:Index="1024"/></Row><Row ss:Height="14,2583"><Cell ss:Index="1024"/></Row><Row ss:Height="14,2583"><Cell ss:Index="1024"/></Row><Row ss:Height="14,2583"><Cell ss:Index="1024"/></Row><Row ss:Height="14,2583"><Cell ss:Index="1024"/></Row><Row ss:Height="14,2583"><Cell ss:Index="1024"/></Row><Row ss:Height="14,2583"><Cell ss:Index="1024"/></Row><Row ss:Height="14,2583"><Cell ss:Index="1024"/></Row><Row ss:Height="14,2583"><Cell ss:Index="1024"/></Row><Row ss:Height="14,2583"><Cell ss:Index="1024"/></Row><Row ss:Height="14,2583"><Cell ss:Index="1024"/></Row><Row ss:Height="14,2583"><Cell ss:Index="1024"/></Row><Row ss:Height="14,2583"><Cell ss:Index="1024"/></Row><Row ss:Height="14,2583"><Cell ss:Index="1024"/></Row><Row ss:Height="14,2583"><Cell ss:Index="1024"/></Row><Row ss:Height="14,2583"><Cell ss:Index="1024"/></Row><Row ss:Height="14,2583"><Cell ss:Index="1024"/></Row><Row ss:Height="14,2583"><Cell ss:Index="1024"/></Row><Row ss:Height="14,2583"><Cell ss:Index="1024"/></Row><Row ss:Height="14,2583"><Cell ss:Index="1024"/></Row><Row ss:Height="14,2583"><Cell ss:Index="1024"/></Row><Row ss:Height="14,2583"><Cell ss:Index="1024"/></Row><Row ss:Height="14,2583"><Cell ss:Index="1024"/></Row><Row ss:Height="14,2583"><Cell ss:Index="1024"/></Row><Row ss:Height="14,2583"><Cell ss:Index="1024"/></Row><Row ss:Height="14,2583"><Cell ss:Index="1024"/></Row><Row ss:Height="14,2583"><Cell ss:Index="1024"/></Row><Row ss:Height="14,2583"><Cell ss:Index="1024"/></Row><Row ss:Height="14,2583"><Cell ss:Index="1024"/></Row><Row ss:Height="14,2583"><Cell ss:Index="1024"/></Row><Row ss:Height="14,2583"><Cell ss:Index="1024"/></Row><Row ss:Height="14,2583"><Cell ss:Index="1024"/></Row><Row ss:Height="14,2583"><Cell ss:Index="1024"/></Row><Row ss:Height="14,2583"><Cell ss:Index="1024"/></Row><Row ss:Height="14,2583"><Cell ss:Index="1024"/></Row><Row ss:Height="14,2583"><Cell ss:Index="1024"/></Row><Row ss:Height="14,2583"><Cell ss:Index="1024"/></Row><Row ss:Height="14,2583"><Cell ss:Index="1024"/></Row><Row ss:Height="14,2583"><Cell ss:Index="1024"/></Row><Row ss:Height="14,2583"><Cell ss:Index="1024"/></Row><Row ss:Height="14,2583"><Cell ss:Index="1024"/></Row><Row ss:Height="14,2583"><Cell ss:Index="1024"/></Row><Row ss:Height="14,2583"><Cell ss:Index="1024"/></Row><Row ss:Height="14,2583"><Cell ss:Index="1024"/></Row><Row ss:Height="14,2583"><Cell ss:Index="1024"/></Row><Row ss:Height="14,2583"><Cell ss:Index="1024"/></Row><Row ss:Height="14,2583"><Cell ss:Index="1024"/></Row><Row ss:Height="14,2583"><Cell ss:Index="1024"/></Row><Row ss:Height="14,2583"><Cell ss:Index="1024"/></Row><Row ss:Height="14,2583"><Cell ss:Index="1024"/></Row><Row ss:Height="14,2583"><Cell ss:Index="1024"/></Row><Row ss:Height="14,2583"><Cell ss:Index="1024"/></Row><Row ss:Height="14,2583"><Cell ss:Index="1024"/></Row><Row ss:Height="14,2583"><Cell ss:Index="1024"/></Row><Row ss:Height="14,2583"><Cell ss:Index="1024"/></Row><Row ss:Height="14,2583"><Cell ss:Index="1024"/></Row><Row ss:Height="14,2583"><Cell ss:Index="1024"/></Row><Row ss:Height="14,2583"><Cell ss:Index="1024"/></Row><Row ss:Height="14,2583"><Cell ss:Index="1024"/></Row><Row ss:Height="14,2583"><Cell ss:Index="1024"/></Row><Row ss:Height="14,2583"><Cell ss:Index="1024"/></Row><Row ss:Height="14,2583"><Cell ss:Index="1024"/></Row><Row ss:Height="14,2583"><Cell ss:Index="1024"/></Row><Row ss:Height="14,2583"><Cell ss:Index="1024"/></Row><Row ss:Height="14,2583"><Cell ss:Index="1024"/></Row><Row ss:Height="14,2583"><Cell ss:Index="1024"/></Row><Row ss:Height="14,2583"><Cell ss:Index="1024"/></Row><Row ss:Height="14,2583"><Cell ss:Index="1024"/></Row><Row ss:Height="14,2583"><Cell ss:Index="1024"/></Row><Row ss:Height="14,2583"><Cell ss:Index="1024"/></Row><Row ss:Height="14,2583"><Cell ss:Index="1024"/></Row><Row ss:Height="14,2583"><Cell ss:Index="1024"/></Row><Row ss:Height="14,2583"><Cell ss:Index="1024"/></Row><Row ss:Height="14,2583"><Cell ss:Index="1024"/></Row><Row ss:Height="14,2583"><Cell ss:Index="1024"/></Row><Row ss:Height="14,2583"><Cell ss:Index="1024"/></Row><Row ss:Height="14,2583"><Cell ss:Index="1024"/></Row><Row ss:Height="14,2583"><Cell ss:Index="1024"/></Row><Row ss:Height="14,2583"><Cell ss:Index="1024"/></Row><Row ss:Height="14,2583"><Cell ss:Index="1024"/></Row><Row ss:Height="14,2583"><Cell ss:Index="1024"/></Row><Row ss:Height="14,2583"><Cell ss:Index="1024"/></Row><Row ss:Height="14,2583"><Cell ss:Index="1024"/></Row><Row ss:Height="14,2583"><Cell ss:Index="1024"/></Row><Row ss:Height="14,2583"><Cell ss:Index="1024"/></Row><Row ss:Height="14,2583"><Cell ss:Index="1024"/></Row><Row ss:Height="14,2583"><Cell ss:Index="1024"/></Row><Row ss:Height="14,2583"><Cell ss:Index="1024"/></Row><Row ss:Height="14,2583"><Cell ss:Index="1024"/></Row><Row ss:Height="14,2583"><Cell ss:Index="1024"/></Row><Row ss:Height="14,2583"><Cell ss:Index="1024"/></Row><Row ss:Height="14,2583"><Cell ss:Index="1024"/></Row><Row ss:Height="14,2583"><Cell ss:Index="1024"/></Row><Row ss:Height="14,2583"><Cell ss:Index="1024"/></Row><Row ss:Height="14,2583"><Cell ss:Index="1024"/></Row><Row ss:Height="14,2583"><Cell ss:Index="1024"/></Row><Row ss:Height="14,2583"><Cell ss:Index="1024"/></Row><Row ss:Height="14,2583"><Cell ss:Index="1024"/></Row><Row ss:Height="14,2583"><Cell ss:Index="1024"/></Row><Row ss:Height="14,2583"><Cell ss:Index="1024"/></Row><Row ss:Height="14,2583"><Cell ss:Index="1024"/></Row><Row ss:Height="14,2583"><Cell ss:Index="1024"/></Row><Row ss:Height="14,2583"><Cell ss:Index="1024"/></Row><Row ss:Height="14,2583"><Cell ss:Index="1024"/></Row><Row ss:Height="14,2583"><Cell ss:Index="1024"/></Row><Row ss:Height="14,2583"><Cell ss:Index="1024"/></Row><Row ss:Height="14,2583"><Cell ss:Index="1024"/></Row><Row ss:Height="14,2583"><Cell ss:Index="1024"/></Row><Row ss:Height="14,2583"><Cell ss:Index="1024"/></Row><Row ss:Height="14,2583"><Cell ss:Index="1024"/></Row><Row ss:Height="14,2583"><Cell ss:Index="1024"/></Row><Row ss:Height="14,2583"><Cell ss:Index="1024"/></Row><Row ss:Height="14,2583"><Cell ss:Index="1024"/></Row><Row ss:Height="14,2583"><Cell ss:Index="1024"/></Row><Row ss:Height="14,2583"><Cell ss:Index="1024"/></Row><Row ss:Height="14,2583"><Cell ss:Index="1024"/></Row><Row ss:Height="14,2583"><Cell ss:Index="1024"/></Row><Row ss:Height="14,2583"><Cell ss:Index="1024"/></Row><Row ss:Height="14,2583"><Cell ss:Index="1024"/></Row><Row ss:Height="14,2583"><Cell ss:Index="1024"/></Row><Row ss:Height="14,2583"><Cell ss:Index="1024"/></Row><Row ss:Height="14,2583"><Cell ss:Index="1024"/></Row><Row ss:Height="14,2583"><Cell ss:Index="1024"/></Row><Row ss:Height="14,2583"><Cell ss:Index="1024"/></Row><Row ss:Height="14,2583"><Cell ss:Index="1024"/></Row><Row ss:Height="14,2583"><Cell ss:Index="1024"/></Row><Row ss:Height="14,2583"><Cell ss:Index="1024"/></Row><Row ss:Height="14,2583"><Cell ss:Index="1024"/></Row><Row ss:Height="14,2583"><Cell ss:Index="1024"/></Row><Row ss:Height="14,2583"><Cell ss:Index="1024"/></Row><Row ss:Height="14,2583"><Cell ss:Index="1024"/></Row><Row ss:Height="14,2583"><Cell ss:Index="1024"/></Row><Row ss:Height="14,2583"><Cell ss:Index="1024"/></Row><Row ss:Height="14,2583"><Cell ss:Index="1024"/></Row><Row ss:Height="14,2583"><Cell ss:Index="1024"/></Row><Row ss:Height="14,2583"><Cell ss:Index="1024"/></Row><Row ss:Height="14,2583"><Cell ss:Index="1024"/></Row><Row ss:Height="14,2583"><Cell ss:Index="1024"/></Row><Row ss:Height="14,2583"><Cell ss:Index="1024"/></Row><Row ss:Height="14,2583"><Cell ss:Index="1024"/></Row><Row ss:Height="14,2583"><Cell ss:Index="1024"/></Row><Row ss:Height="14,2583"><Cell ss:Index="1024"/></Row><Row ss:Height="14,2583"><Cell ss:Index="1024"/></Row><Row ss:Height="14,2583"><Cell ss:Index="1024"/></Row><Row ss:Height="14,2583"><Cell ss:Index="1024"/></Row><Row ss:Height="14,2583"><Cell ss:Index="1024"/></Row><Row ss:Height="14,2583"><Cell ss:Index="1024"/></Row><Row ss:Height="14,2583"><Cell ss:Index="1024"/></Row><Row ss:Height="14,2583"><Cell ss:Index="1024"/></Row><Row ss:Height="14,2583"><Cell ss:Index="1024"/></Row><Row ss:Height="14,2583"><Cell ss:Index="1024"/></Row><Row ss:Height="14,2583"><Cell ss:Index="1024"/></Row><Row ss:Height="14,2583"><Cell ss:Index="1024"/></Row><Row ss:Height="14,2583"><Cell ss:Index="1024"/></Row><Row ss:Height="14,2583"><Cell ss:Index="1024"/></Row><Row ss:Height="14,2583"><Cell ss:Index="1024"/></Row><Row ss:Height="14,2583"><Cell ss:Index="1024"/></Row><Row ss:Height="14,2583"><Cell ss:Index="1024"/></Row><Row ss:Height="14,2583"><Cell ss:Index="1024"/></Row><Row ss:Height="14,2583"><Cell ss:Index="1024"/></Row><Row ss:Height="14,2583"><Cell ss:Index="1024"/></Row><Row ss:Height="14,2583"><Cell ss:Index="1024"/></Row><Row ss:Height="14,2583"><Cell ss:Index="1024"/></Row><Row ss:Height="14,2583"><Cell ss:Index="1024"/></Row><Row ss:Height="14,2583"><Cell ss:Index="1024"/></Row><Row ss:Height="14,2583"><Cell ss:Index="1024"/></Row><Row ss:Height="14,2583"><Cell ss:Index="1024"/></Row><Row ss:Height="14,2583"><Cell ss:Index="1024"/></Row><Row ss:Height="14,2583"><Cell ss:Index="1024"/></Row><Row ss:Height="14,2583"><Cell ss:Index="1024"/></Row><Row ss:Height="14,2583"><Cell ss:Index="1024"/></Row><Row ss:Height="14,2583"><Cell ss:Index="1024"/></Row><Row ss:Height="14,2583"><Cell ss:Index="1024"/></Row><Row ss:Height="14,2583"><Cell ss:Index="1024"/></Row><Row ss:Height="14,2583"><Cell ss:Index="1024"/></Row><Row ss:Height="14,2583"><Cell ss:Index="1024"/></Row><Row ss:Height="14,2583"><Cell ss:Index="1024"/></Row><Row ss:Height="14,2583"><Cell ss:Index="1024"/></Row><Row ss:Height="14,2583"><Cell ss:Index="1024"/></Row><Row ss:Height="14,2583"><Cell ss:Index="1024"/></Row><Row ss:Height="14,2583"><Cell ss:Index="1024"/></Row><Row ss:Height="14,2583"><Cell ss:Index="1024"/></Row><Row ss:Height="14,2583"><Cell ss:Index="1024"/></Row><Row ss:Height="14,2583"><Cell ss:Index="1024"/></Row><Row ss:Height="14,2583"><Cell ss:Index="1024"/></Row><Row ss:Height="14,2583"><Cell ss:Index="1024"/></Row><Row ss:Height="14,2583"><Cell ss:Index="1024"/></Row><Row ss:Height="14,2583"><Cell ss:Index="1024"/></Row><Row ss:Height="14,2583"><Cell ss:Index="1024"/></Row><Row ss:Height="14,2583"><Cell ss:Index="1024"/></Row><Row ss:Height="14,2583"><Cell ss:Index="1024"/></Row><Row ss:Height="14,2583"><Cell ss:Index="1024"/></Row><Row ss:Height="14,2583"><Cell ss:Index="1024"/></Row><Row ss:Height="14,2583"><Cell ss:Index="1024"/></Row><Row ss:Height="14,2583"><Cell ss:Index="1024"/></Row><Row ss:Height="14,2583"><Cell ss:Index="1024"/></Row><Row ss:Height="14,2583"><Cell ss:Index="1024"/></Row><Row ss:Height="14,2583"><Cell ss:Index="1024"/></Row><Row ss:Height="14,2583"><Cell ss:Index="1024"/></Row><Row ss:Height="14,2583"><Cell ss:Index="1024"/></Row><Row ss:Height="14,2583"><Cell ss:Index="1024"/></Row><Row ss:Height="14,2583"><Cell ss:Index="1024"/></Row><Row ss:Height="14,2583"><Cell ss:Index="1024"/></Row><Row ss:Height="14,2583"><Cell ss:Index="1024"/></Row><Row ss:Height="14,2583"><Cell ss:Index="1024"/></Row><Row ss:Height="14,2583"><Cell ss:Index="1024"/></Row><Row ss:Height="14,2583"><Cell ss:Index="1024"/></Row><Row ss:Height="14,2583"><Cell ss:Index="1024"/></Row><Row ss:Height="14,2583"><Cell ss:Index="1024"/></Row><Row ss:Height="14,2583"><Cell ss:Index="1024"/></Row><Row ss:Height="14,2583"><Cell ss:Index="1024"/></Row><Row ss:Height="14,2583"><Cell ss:Index="1024"/></Row><Row ss:Height="14,2583"><Cell ss:Index="1024"/></Row><Row ss:Height="14,2583"><Cell ss:Index="1024"/></Row><Row ss:Height="14,2583"><Cell ss:Index="1024"/></Row><Row ss:Height="14,2583"><Cell ss:Index="1024"/></Row><Row ss:Height="14,2583"><Cell ss:Index="1024"/></Row><Row ss:Height="14,2583"><Cell ss:Index="1024"/></Row><Row ss:Height="14,2583"><Cell ss:Index="1024"/></Row><Row ss:Height="14,2583"><Cell ss:Index="1024"/></Row><Row ss:Height="14,2583"><Cell ss:Index="1024"/></Row><Row ss:Height="14,2583"><Cell ss:Index="1024"/></Row><Row ss:Height="14,2583"><Cell ss:Index="1024"/></Row><Row ss:Height="14,2583"><Cell ss:Index="1024"/></Row><Row ss:Height="14,2583"><Cell ss:Index="1024"/></Row><Row ss:Height="14,2583"><Cell ss:Index="1024"/></Row><Row ss:Height="14,2583"><Cell ss:Index="1024"/></Row><Row ss:Height="14,2583"><Cell ss:Index="1024"/></Row><Row ss:Height="14,2583"><Cell ss:Index="1024"/></Row><Row ss:Height="14,2583"><Cell ss:Index="1024"/></Row><Row ss:Height="14,2583"><Cell ss:Index="1024"/></Row><Row ss:Height="14,2583"><Cell ss:Index="1024"/></Row><Row ss:Height="14,2583"><Cell ss:Index="1024"/></Row><Row ss:Height="14,2583"><Cell ss:Index="1024"/></Row><Row ss:Height="14,2583"><Cell ss:Index="1024"/></Row><Row ss:Height="14,2583"><Cell ss:Index="1024"/></Row><Row ss:Height="14,2583"><Cell ss:Index="1024"/></Row><Row ss:Height="14,2583"><Cell ss:Index="1024"/></Row><Row ss:Height="14,2583"><Cell ss:Index="1024"/></Row><Row ss:Height="14,2583"><Cell ss:Index="1024"/></Row><Row ss:Height="14,2583"><Cell ss:Index="1024"/></Row><Row ss:Height="14,2583"><Cell ss:Index="1024"/></Row><Row ss:Height="14,2583"><Cell ss:Index="1024"/></Row><Row ss:Height="14,2583"><Cell ss:Index="1024"/></Row><Row ss:Height="14,2583"><Cell ss:Index="1024"/></Row><Row ss:Height="14,2583"><Cell ss:Index="1024"/></Row><Row ss:Height="14,2583"><Cell ss:Index="1024"/></Row><Row ss:Height="14,2583"><Cell ss:Index="1024"/></Row><Row ss:Height="14,2583"><Cell ss:Index="1024"/></Row><Row ss:Height="14,2583"><Cell ss:Index="1024"/></Row><Row ss:Height="14,2583"><Cell ss:Index="1024"/></Row><Row ss:Height="14,2583"><Cell ss:Index="1024"/></Row><Row ss:Height="14,2583"><Cell ss:Index="1024"/></Row><Row ss:Height="14,2583"><Cell ss:Index="1024"/></Row><Row ss:Height="14,2583"><Cell ss:Index="1024"/></Row><Row ss:Height="14,2583"><Cell ss:Index="1024"/></Row><Row ss:Height="14,2583"><Cell ss:Index="1024"/></Row><Row ss:Height="14,2583"><Cell ss:Index="1024"/></Row><Row ss:Height="14,2583"><Cell ss:Index="1024"/></Row><Row ss:Height="14,2583"><Cell ss:Index="1024"/></Row><Row ss:Height="14,2583"><Cell ss:Index="1024"/></Row><Row ss:Height="14,2583"><Cell ss:Index="1024"/></Row><Row ss:Height="14,2583"><Cell ss:Index="1024"/></Row><Row ss:Height="14,2583"><Cell ss:Index="1024"/></Row><Row ss:Height="14,2583"><Cell ss:Index="1024"/></Row><Row ss:Height="14,2583"><Cell ss:Index="1024"/></Row><Row ss:Height="14,2583"><Cell ss:Index="1024"/></Row><Row ss:Height="14,2583"><Cell ss:Index="1024"/></Row><Row ss:Height="14,2583"><Cell ss:Index="1024"/></Row><Row ss:Height="14,2583"><Cell ss:Index="1024"/></Row><Row ss:Height="14,2583"><Cell ss:Index="1024"/></Row><Row ss:Height="14,2583"><Cell ss:Index="1024"/></Row><Row ss:Height="14,2583"><Cell ss:Index="1024"/></Row><Row ss:Height="14,2583"><Cell ss:Index="1024"/></Row><Row ss:Height="14,2583"><Cell ss:Index="1024"/></Row><Row ss:Height="14,2583"><Cell ss:Index="1024"/></Row><Row ss:Height="14,2583"><Cell ss:Index="1024"/></Row><Row ss:Height="14,2583"><Cell ss:Index="1024"/></Row><Row ss:Height="14,2583"><Cell ss:Index="1024"/></Row><Row ss:Height="14,2583"><Cell ss:Index="1024"/></Row><Row ss:Height="14,2583"><Cell ss:Index="1024"/></Row><Row ss:Height="14,2583"><Cell ss:Index="1024"/></Row><Row ss:Height="14,2583"><Cell ss:Index="1024"/></Row><Row ss:Height="14,2583"><Cell ss:Index="1024"/></Row><Row ss:Height="14,2583"><Cell ss:Index="1024"/></Row><Row ss:Height="14,2583"><Cell ss:Index="1024"/></Row><Row ss:Height="14,2583"><Cell ss:Index="1024"/></Row><Row ss:Height="14,2583"><Cell ss:Index="1024"/></Row><Row ss:Height="14,2583"><Cell ss:Index="1024"/></Row><Row ss:Height="14,2583"><Cell ss:Index="1024"/></Row><Row ss:Height="14,2583"><Cell ss:Index="1024"/></Row><Row ss:Height="14,2583"><Cell ss:Index="1024"/></Row><Row ss:Height="14,2583"><Cell ss:Index="1024"/></Row><Row ss:Height="14,2583"><Cell ss:Index="1024"/></Row><Row ss:Height="14,2583"><Cell ss:Index="1024"/></Row><Row ss:Height="14,2583"><Cell ss:Index="1024"/></Row><Row ss:Height="14,2583"><Cell ss:Index="1024"/></Row><Row ss:Height="14,2583"><Cell ss:Index="1024"/></Row><Row ss:Height="14,2583"><Cell ss:Index="1024"/></Row><Row ss:Height="14,2583"><Cell ss:Index="1024"/></Row><Row ss:Height="14,2583"><Cell ss:Index="1024"/></Row><Row ss:Height="14,2583"><Cell ss:Index="1024"/></Row><Row ss:Height="14,2583"><Cell ss:Index="1024"/></Row><Row ss:Height="14,2583"><Cell ss:Index="1024"/></Row><Row ss:Height="14,2583"><Cell ss:Index="1024"/></Row><Row ss:Height="14,2583"><Cell ss:Index="1024"/></Row><Row ss:Height="14,2583"><Cell ss:Index="1024"/></Row><Row ss:Height="14,2583"><Cell ss:Index="1024"/></Row><Row ss:Height="14,2583"><Cell ss:Index="1024"/></Row><Row ss:Height="14,2583"><Cell ss:Index="1024"/></Row><Row ss:Height="14,2583"><Cell ss:Index="1024"/></Row><Row ss:Height="14,2583"><Cell ss:Index="1024"/></Row><Row ss:Height="14,2583"><Cell ss:Index="1024"/></Row><Row ss:Height="14,2583"><Cell ss:Index="1024"/></Row><Row ss:Height="14,2583"><Cell ss:Index="1024"/></Row><Row ss:Height="14,2583"><Cell ss:Index="1024"/></Row><Row ss:Height="14,2583"><Cell ss:Index="1024"/></Row><Row ss:Height="14,2583"><Cell ss:Index="1024"/></Row><Row ss:Height="14,2583"><Cell ss:Index="1024"/></Row><Row ss:Height="14,2583"><Cell ss:Index="1024"/></Row><Row ss:Height="14,2583"><Cell ss:Index="1024"/></Row><Row ss:Height="14,2583"><Cell ss:Index="1024"/></Row><Row ss:Height="14,2583"><Cell ss:Index="1024"/></Row><Row ss:Height="14,2583"><Cell ss:Index="1024"/></Row><Row ss:Height="14,2583"><Cell ss:Index="1024"/></Row><Row ss:Height="14,2583"><Cell ss:Index="1024"/></Row><Row ss:Height="14,2583"><Cell ss:Index="1024"/></Row><Row ss:Height="14,2583"><Cell ss:Index="1024"/></Row><Row ss:Height="14,2583"><Cell ss:Index="1024"/></Row><Row ss:Height="14,2583"><Cell ss:Index="1024"/></Row><Row ss:Height="14,2583"><Cell ss:Index="1024"/></Row><Row ss:Height="14,2583"><Cell ss:Index="1024"/></Row><Row ss:Height="14,2583"><Cell ss:Index="1024"/></Row><Row ss:Height="14,2583"><Cell ss:Index="1024"/></Row><Row ss:Height="14,2583"><Cell ss:Index="1024"/></Row><Row ss:Height="14,2583"><Cell ss:Index="1024"/></Row><Row ss:Height="14,2583"><Cell ss:Index="1024"/></Row><Row ss:Height="14,2583"><Cell ss:Index="1024"/></Row><Row ss:Height="14,2583"><Cell ss:Index="1024"/></Row><Row ss:Height="14,2583"><Cell ss:Index="1024"/></Row><Row ss:Height="14,2583"><Cell ss:Index="1024"/></Row><Row ss:Height="14,2583"><Cell ss:Index="1024"/></Row><Row ss:Height="14,2583"><Cell ss:Index="1024"/></Row><Row ss:Height="14,2583"><Cell ss:Index="1024"/></Row><Row ss:Height="14,2583"><Cell ss:Index="1024"/></Row><Row ss:Height="14,2583"><Cell ss:Index="1024"/></Row><Row ss:Height="14,2583"><Cell ss:Index="1024"/></Row><Row ss:Height="14,2583"><Cell ss:Index="1024"/></Row><Row ss:Height="14,2583"><Cell ss:Index="1024"/></Row><Row ss:Height="14,2583"><Cell ss:Index="1024"/></Row><Row ss:Height="14,2583"><Cell ss:Index="1024"/></Row><Row ss:Height="14,2583"><Cell ss:Index="1024"/></Row><Row ss:Height="14,2583"><Cell ss:Index="1024"/></Row><Row ss:Height="14,2583"><Cell ss:Index="1024"/></Row><Row ss:Height="14,2583"><Cell ss:Index="1024"/></Row><Row ss:Height="14,2583"><Cell ss:Index="1024"/></Row><Row ss:Height="14,2583"><Cell ss:Index="1024"/></Row><Row ss:Height="14,2583"><Cell ss:Index="1024"/></Row><Row ss:Height="14,2583"><Cell ss:Index="1024"/></Row><Row ss:Height="14,2583"><Cell ss:Index="1024"/></Row><Row ss:Height="14,2583"><Cell ss:Index="1024"/></Row><Row ss:Height="14,2583"><Cell ss:Index="1024"/></Row><Row ss:Height="14,2583"><Cell ss:Index="1024"/></Row><Row ss:Height="14,2583"><Cell ss:Index="1024"/></Row><Row ss:Height="14,2583"><Cell ss:Index="1024"/></Row><Row ss:Height="14,2583"><Cell ss:Index="1024"/></Row><Row ss:Height="14,2583"><Cell ss:Index="1024"/></Row><Row ss:Height="14,2583"><Cell ss:Index="1024"/></Row><Row ss:Height="14,2583"><Cell ss:Index="1024"/></Row><Row ss:Height="14,2583"><Cell ss:Index="1024"/></Row><Row ss:Height="14,2583"><Cell ss:Index="1024"/></Row><Row ss:Height="14,2583"><Cell ss:Index="1024"/></Row><Row ss:Height="14,2583"><Cell ss:Index="1024"/></Row><Row ss:Height="14,2583"><Cell ss:Index="1024"/></Row><Row ss:Height="14,2583"><Cell ss:Index="1024"/></Row><Row ss:Height="14,2583"><Cell ss:Index="1024"/></Row><Row ss:Height="14,2583"><Cell ss:Index="1024"/></Row><Row ss:Height="14,2583"><Cell ss:Index="1024"/></Row><Row ss:Height="14,2583"><Cell ss:Index="1024"/></Row><Row ss:Height="14,2583"><Cell ss:Index="1024"/></Row><Row ss:Height="14,2583"><Cell ss:Index="1024"/></Row><Row ss:Height="14,2583"><Cell ss:Index="1024"/></Row><Row ss:Height="14,2583"><Cell ss:Index="1024"/></Row><Row ss:Height="14,2583"><Cell ss:Index="1024"/></Row><Row ss:Height="14,2583"><Cell ss:Index="1024"/></Row><Row ss:Height="14,2583"><Cell ss:Index="1024"/></Row><Row ss:Height="14,2583"><Cell ss:Index="1024"/></Row><Row ss:Height="14,2583"><Cell ss:Index="1024"/></Row><Row ss:Height="14,2583"><Cell ss:Index="1024"/></Row><Row ss:Height="14,2583"><Cell ss:Index="1024"/></Row><Row ss:Height="14,2583"><Cell ss:Index="1024"/></Row><Row ss:Height="14,2583"><Cell ss:Index="1024"/></Row><Row ss:Height="14,2583"><Cell ss:Index="1024"/></Row><Row ss:Height="14,2583"><Cell ss:Index="1024"/></Row><Row ss:Height="14,2583"><Cell ss:Index="1024"/></Row><Row ss:Height="14,2583"><Cell ss:Index="1024"/></Row><Row ss:Height="14,2583"><Cell ss:Index="1024"/></Row><Row ss:Height="14,2583"><Cell ss:Index="1024"/></Row><Row ss:Height="14,2583"><Cell ss:Index="1024"/></Row><Row ss:Height="14,2583"><Cell ss:Index="1024"/></Row><Row ss:Height="14,2583"><Cell ss:Index="1024"/></Row><Row ss:Height="14,2583"><Cell ss:Index="1024"/></Row><Row ss:Height="14,2583"><Cell ss:Index="1024"/></Row><Row ss:Height="14,2583"><Cell ss:Index="1024"/></Row><Row ss:Height="14,2583"><Cell ss:Index="1024"/></Row><Row ss:Height="14,2583"><Cell ss:Index="1024"/></Row><Row ss:Height="14,2583"><Cell ss:Index="1024"/></Row><Row ss:Height="14,2583"><Cell ss:Index="1024"/></Row><Row ss:Height="14,2583"><Cell ss:Index="1024"/></Row><Row ss:Height="14,2583"><Cell ss:Index="1024"/></Row><Row ss:Height="14,2583"><Cell ss:Index="1024"/></Row><Row ss:Height="14,2583"><Cell ss:Index="1024"/></Row><Row ss:Height="14,2583"><Cell ss:Index="1024"/></Row><Row ss:Height="14,2583"><Cell ss:Index="1024"/></Row><Row ss:Height="14,2583"><Cell ss:Index="1024"/></Row><Row ss:Height="14,2583"><Cell ss:Index="1024"/></Row><Row ss:Height="14,2583"><Cell ss:Index="1024"/></Row><Row ss:Height="14,2583"><Cell ss:Index="1024"/></Row><Row ss:Height="14,2583"><Cell ss:Index="1024"/></Row><Row ss:Height="14,2583"><Cell ss:Index="1024"/></Row><Row ss:Height="14,2583"><Cell ss:Index="1024"/></Row><Row ss:Height="14,2583"><Cell ss:Index="1024"/></Row><Row ss:Height="14,2583"><Cell ss:Index="1024"/></Row><Row ss:Height="14,2583"><Cell ss:Index="1024"/></Row><Row ss:Height="14,2583"><Cell ss:Index="1024"/></Row><Row ss:Height="14,2583"><Cell ss:Index="1024"/></Row><Row ss:Height="14,2583"><Cell ss:Index="1024"/></Row><Row ss:Height="14,2583"><Cell ss:Index="1024"/></Row><Row ss:Height="14,2583"><Cell ss:Index="1024"/></Row><Row ss:Height="14,2583"><Cell ss:Index="1024"/></Row><Row ss:Height="14,2583"><Cell ss:Index="1024"/></Row><Row ss:Height="14,2583"><Cell ss:Index="1024"/></Row><Row ss:Height="14,2583"><Cell ss:Index="1024"/></Row><Row ss:Height="14,2583"><Cell ss:Index="1024"/></Row><Row ss:Height="14,2583"><Cell ss:Index="1024"/></Row><Row ss:Height="14,2583"><Cell ss:Index="1024"/></Row><Row ss:Height="14,2583"><Cell ss:Index="1024"/></Row><Row ss:Height="14,2583"><Cell ss:Index="1024"/></Row><Row ss:Height="14,2583"><Cell ss:Index="1024"/></Row><Row ss:Height="14,2583"><Cell ss:Index="1024"/></Row><Row ss:Height="14,2583"><Cell ss:Index="1024"/></Row><Row ss:Height="14,2583"><Cell ss:Index="1024"/></Row><Row ss:Height="14,2583"><Cell ss:Index="1024"/></Row><Row ss:Height="14,2583"><Cell ss:Index="1024"/></Row><Row ss:Height="14,2583"><Cell ss:Index="1024"/></Row><Row ss:Height="14,2583"><Cell ss:Index="1024"/></Row><Row ss:Height="14,2583"><Cell ss:Index="1024"/></Row><Row ss:Height="14,2583"><Cell ss:Index="1024"/></Row><Row ss:Height="14,2583"><Cell ss:Index="1024"/></Row><Row ss:Height="14,2583"><Cell ss:Index="1024"/></Row><Row ss:Height="14,2583"><Cell ss:Index="1024"/></Row><Row ss:Height="14,2583"><Cell ss:Index="1024"/></Row><Row ss:Height="14,2583"><Cell ss:Index="1024"/></Row><Row ss:Height="14,2583"><Cell ss:Index="1024"/></Row><Row ss:Height="14,2583"><Cell ss:Index="1024"/></Row><Row ss:Height="14,2583"><Cell ss:Index="1024"/></Row><Row ss:Height="14,2583"><Cell ss:Index="1024"/></Row><Row ss:Height="14,2583"><Cell ss:Index="1024"/></Row><Row ss:Height="14,2583"><Cell ss:Index="1024"/></Row><Row ss:Height="14,2583"><Cell ss:Index="1024"/></Row><Row ss:Height="14,2583"><Cell ss:Index="1024"/></Row><Row ss:Height="14,2583"><Cell ss:Index="1024"/></Row><Row ss:Height="14,2583"><Cell ss:Index="1024"/></Row><Row ss:Height="14,2583"><Cell ss:Index="1024"/></Row><Row ss:Height="14,2583"><Cell ss:Index="1024"/></Row><Row ss:Height="14,2583"><Cell ss:Index="1024"/></Row><Row ss:Height="14,2583"><Cell ss:Index="1024"/></Row><Row ss:Height="14,2583"><Cell ss:Index="1024"/></Row><Row ss:Height="14,2583"><Cell ss:Index="1024"/></Row><Row ss:Height="14,2583"><Cell ss:Index="1024"/></Row><Row ss:Height="14,2583"><Cell ss:Index="1024"/></Row><Row ss:Height="14,2583"><Cell ss:Index="1024"/></Row><Row ss:Height="14,2583"><Cell ss:Index="1024"/></Row><Row ss:Height="14,2583"><Cell ss:Index="1024"/></Row><Row ss:Height="14,2583"><Cell ss:Index="1024"/></Row><Row ss:Height="14,2583"><Cell ss:Index="1024"/></Row><Row ss:Height="14,2583"><Cell ss:Index="1024"/></Row><Row ss:Height="14,2583"><Cell ss:Index="1024"/></Row><Row ss:Height="14,2583"><Cell ss:Index="1024"/></Row><Row ss:Height="14,2583"><Cell ss:Index="1024"/></Row><Row ss:Height="14,2583"><Cell ss:Index="1024"/></Row><Row ss:Height="14,2583"><Cell ss:Index="1024"/></Row><Row ss:Height="14,2583"><Cell ss:Index="1024"/></Row><Row ss:Height="14,2583"><Cell ss:Index="1024"/></Row><Row ss:Height="14,2583"><Cell ss:Index="1024"/></Row><Row ss:Height="14,2583"><Cell ss:Index="1024"/></Row><Row ss:Height="14,2583"><Cell ss:Index="1024"/></Row><Row ss:Height="14,2583"><Cell ss:Index="1024"/></Row><Row ss:Height="14,2583"><Cell ss:Index="1024"/></Row><Row ss:Height="14,2583"><Cell ss:Index="1024"/></Row><Row ss:Height="14,2583"><Cell ss:Index="1024"/></Row><Row ss:Height="14,2583"><Cell ss:Index="1024"/></Row><Row ss:Height="14,2583"><Cell ss:Index="1024"/></Row><Row ss:Height="14,2583"><Cell ss:Index="1024"/></Row><Row ss:Height="14,2583"><Cell ss:Index="1024"/></Row><Row ss:Height="14,2583"><Cell ss:Index="1024"/></Row><Row ss:Height="14,2583"><Cell ss:Index="1024"/></Row><Row ss:Height="14,2583"><Cell ss:Index="1024"/></Row><Row ss:Height="14,2583"><Cell ss:Index="1024"/></Row><Row ss:Height="14,2583"><Cell ss:Index="1024"/></Row><Row ss:Height="14,2583"><Cell ss:Index="1024"/></Row><Row ss:Height="14,2583"><Cell ss:Index="1024"/></Row><Row ss:Height="14,2583"><Cell ss:Index="1024"/></Row><Row ss:Height="14,2583"><Cell ss:Index="1024"/></Row><Row ss:Height="14,2583"><Cell ss:Index="1024"/></Row><Row ss:Height="14,2583"><Cell ss:Index="1024"/></Row><Row ss:Height="14,2583"><Cell ss:Index="1024"/></Row><Row ss:Height="14,2583"><Cell ss:Index="1024"/></Row><Row ss:Height="14,2583"><Cell ss:Index="1024"/></Row><Row ss:Height="14,2583"><Cell ss:Index="1024"/></Row><Row ss:Height="14,2583"><Cell ss:Index="1024"/></Row><Row ss:Height="14,2583"><Cell ss:Index="1024"/></Row><Row ss:Height="14,2583"><Cell ss:Index="1024"/></Row><Row ss:Height="14,2583"><Cell ss:Index="1024"/></Row><Row ss:Height="14,2583"><Cell ss:Index="1024"/></Row><Row ss:Height="14,2583"><Cell ss:Index="1024"/></Row><Row ss:Height="14,2583"><Cell ss:Index="1024"/></Row><Row ss:Height="14,2583"><Cell ss:Index="1024"/></Row><Row ss:Height="14,2583"><Cell ss:Index="1024"/></Row><Row ss:Height="14,2583"><Cell ss:Index="1024"/></Row><Row ss:Height="14,2583"><Cell ss:Index="1024"/></Row><Row ss:Height="14,2583"><Cell ss:Index="1024"/></Row><Row ss:Height="14,2583"><Cell ss:Index="1024"/></Row><Row ss:Height="14,2583"><Cell ss:Index="1024"/></Row><Row ss:Height="14,2583"><Cell ss:Index="1024"/></Row><Row ss:Height="14,2583"><Cell ss:Index="1024"/></Row><Row ss:Height="14,2583"><Cell ss:Index="1024"/></Row><Row ss:Height="14,2583"><Cell ss:Index="1024"/></Row><Row ss:Height="14,2583"><Cell ss:Index="1024"/></Row><Row ss:Height="14,2583"><Cell ss:Index="1024"/></Row><Row ss:Height="14,2583"><Cell ss:Index="1024"/></Row><Row ss:Height="14,2583"><Cell ss:Index="1024"/></Row><Row ss:Height="14,2583"><Cell ss:Index="1024"/></Row><Row ss:Height="14,2583"><Cell ss:Index="1024"/></Row><Row ss:Height="14,2583"><Cell ss:Index="1024"/></Row><Row ss:Height="14,2583"><Cell ss:Index="1024"/></Row><Row ss:Height="14,2583"><Cell ss:Index="1024"/></Row><Row ss:Height="14,2583"><Cell ss:Index="1024"/></Row><Row ss:Height="14,2583"><Cell ss:Index="1024"/></Row><Row ss:Height="14,2583"><Cell ss:Index="1024"/></Row><Row ss:Height="14,2583"><Cell ss:Index="1024"/></Row><Row ss:Height="14,2583"><Cell ss:Index="1024"/></Row><Row ss:Height="14,2583"><Cell ss:Index="1024"/></Row><Row ss:Height="14,2583"><Cell ss:Index="1024"/></Row><Row ss:Height="14,2583"><Cell ss:Index="1024"/></Row><Row ss:Height="14,2583"><Cell ss:Index="1024"/></Row><Row ss:Height="14,2583"><Cell ss:Index="1024"/></Row><Row ss:Height="14,2583"><Cell ss:Index="1024"/></Row><Row ss:Height="14,2583"><Cell ss:Index="1024"/></Row><Row ss:Height="14,2583"><Cell ss:Index="1024"/></Row><Row ss:Height="14,2583"><Cell ss:Index="1024"/></Row><Row ss:Height="14,2583"><Cell ss:Index="1024"/></Row><Row ss:Height="14,2583"><Cell ss:Index="1024"/></Row><Row ss:Height="14,2583"><Cell ss:Index="1024"/></Row><Row ss:Height="14,2583"><Cell ss:Index="1024"/></Row><Row ss:Height="14,2583"><Cell ss:Index="1024"/></Row><Row ss:Height="14,2583"><Cell ss:Index="1024"/></Row><Row ss:Height="14,2583"><Cell ss:Index="1024"/></Row><Row ss:Height="14,2583"><Cell ss:Index="1024"/></Row><Row ss:Height="14,2583"><Cell ss:Index="1024"/></Row><Row ss:Height="14,2583"><Cell ss:Index="1024"/></Row><Row ss:Height="14,2583"><Cell ss:Index="1024"/></Row><Row ss:Height="14,2583"><Cell ss:Index="1024"/></Row><Row ss:Height="14,2583"><Cell ss:Index="1024"/></Row><Row ss:Height="14,2583"><Cell ss:Index="1024"/></Row><Row ss:Height="14,2583"><Cell ss:Index="1024"/></Row><Row ss:Height="14,2583"><Cell ss:Index="1024"/></Row><Row ss:Height="14,2583"><Cell ss:Index="1024"/></Row><Row ss:Height="14,2583"><Cell ss:Index="1024"/></Row><Row ss:Height="14,2583"><Cell ss:Index="1024"/></Row><Row ss:Height="14,2583"><Cell ss:Index="1024"/></Row><Row ss:Height="14,2583"><Cell ss:Index="1024"/></Row><Row ss:Height="14,2583"><Cell ss:Index="1024"/></Row><Row ss:Height="14,2583"><Cell ss:Index="1024"/></Row><Row ss:Height="14,2583"><Cell ss:Index="1024"/></Row><Row ss:Height="14,2583"><Cell ss:Index="1024"/></Row><Row ss:Height="14,2583"><Cell ss:Index="1024"/></Row><Row ss:Height="14,2583"><Cell ss:Index="1024"/></Row><Row ss:Height="14,2583"><Cell ss:Index="1024"/></Row><Row ss:Height="14,2583"><Cell ss:Index="1024"/></Row><Row ss:Height="14,2583"><Cell ss:Index="1024"/></Row><Row ss:Height="14,2583"><Cell ss:Index="1024"/></Row><Row ss:Height="14,2583"><Cell ss:Index="1024"/></Row><Row ss:Height="14,2583"><Cell ss:Index="1024"/></Row><Row ss:Height="14,2583"><Cell ss:Index="1024"/></Row><Row ss:Height="14,2583"><Cell ss:Index="1024"/></Row><Row ss:Height="14,2583"><Cell ss:Index="1024"/></Row><Row ss:Height="14,2583"><Cell ss:Index="1024"/></Row><Row ss:Height="14,2583"><Cell ss:Index="1024"/></Row><Row ss:Height="14,2583"><Cell ss:Index="1024"/></Row><Row ss:Height="14,2583"><Cell ss:Index="1024"/></Row><Row ss:Height="14,2583"><Cell ss:Index="1024"/></Row><Row ss:Height="14,2583"><Cell ss:Index="1024"/></Row><Row ss:Height="14,2583"><Cell ss:Index="1024"/></Row><Row ss:Height="14,2583"><Cell ss:Index="1024"/></Row><Row ss:Height="14,2583"><Cell ss:Index="1024"/></Row><Row ss:Height="14,2583"><Cell ss:Index="1024"/></Row><Row ss:Height="14,2583"><Cell ss:Index="1024"/></Row><Row ss:Height="14,2583"><Cell ss:Index="1024"/></Row><Row ss:Height="14,2583"><Cell ss:Index="1024"/></Row><Row ss:Height="14,2583"><Cell ss:Index="1024"/></Row><Row ss:Height="14,2583"><Cell ss:Index="1024"/></Row><Row ss:Height="14,2583"><Cell ss:Index="1024"/></Row><Row ss:Height="14,2583"><Cell ss:Index="1024"/></Row><Row ss:Height="14,2583"><Cell ss:Index="1024"/></Row><Row ss:Height="14,2583"><Cell ss:Index="1024"/></Row><Row ss:Height="14,2583"><Cell ss:Index="1024"/></Row><Row ss:Height="14,2583"><Cell ss:Index="1024"/></Row><Row ss:Height="14,2583"><Cell ss:Index="1024"/></Row><Row ss:Height="14,2583"><Cell ss:Index="1024"/></Row><Row ss:Height="14,2583"><Cell ss:Index="1024"/></Row><Row ss:Height="14,2583"><Cell ss:Index="1024"/></Row><Row ss:Height="14,2583"><Cell ss:Index="1024"/></Row><Row ss:Height="14,2583"><Cell ss:Index="1024"/></Row><Row ss:Height="14,2583"><Cell ss:Index="1024"/></Row><Row ss:Height="14,2583"><Cell ss:Index="1024"/></Row><Row ss:Height="14,2583"><Cell ss:Index="1024"/></Row><Row ss:Height="14,2583"><Cell ss:Index="1024"/></Row><Row ss:Height="14,2583"><Cell ss:Index="1024"/></Row><Row ss:Height="14,2583"><Cell ss:Index="1024"/></Row><Row ss:Height="14,2583"><Cell ss:Index="1024"/></Row><Row ss:Height="14,2583"><Cell ss:Index="1024"/></Row><Row ss:Height="14,2583"><Cell ss:Index="1024"/></Row><Row ss:Height="14,2583"><Cell ss:Index="1024"/></Row><Row ss:Height="14,2583"><Cell ss:Index="1024"/></Row><Row ss:Height="14,2583"><Cell ss:Index="1024"/></Row><Row ss:Height="14,2583"><Cell ss:Index="1024"/></Row><Row ss:Height="14,2583"><Cell ss:Index="1024"/></Row><Row ss:Height="14,2583"><Cell ss:Index="1024"/></Row><Row ss:Height="14,2583"><Cell ss:Index="1024"/></Row><Row ss:Height="14,2583"><Cell ss:Index="1024"/></Row><Row ss:Height="14,2583"><Cell ss:Index="1024"/></Row><Row ss:Height="14,2583"><Cell ss:Index="1024"/></Row><Row ss:Height="14,2583"><Cell ss:Index="1024"/></Row><Row ss:Height="14,2583"><Cell ss:Index="1024"/></Row><Row ss:Height="14,2583"><Cell ss:Index="1024"/></Row><Row ss:Height="14,2583"><Cell ss:Index="1024"/></Row><Row ss:Height="14,2583"><Cell ss:Index="1024"/></Row><Row ss:Height="14,2583"><Cell ss:Index="1024"/></Row><Row ss:Height="14,2583"><Cell ss:Index="1024"/></Row><Row ss:Height="14,2583"><Cell ss:Index="1024"/></Row><Row ss:Height="14,2583"><Cell ss:Index="1024"/></Row><Row ss:Height="14,2583"><Cell ss:Index="1024"/></Row><Row ss:Height="14,2583"><Cell ss:Index="1024"/></Row><Row ss:Height="14,2583"><Cell ss:Index="1024"/></Row><Row ss:Height="14,2583"><Cell ss:Index="1024"/></Row><Row ss:Height="14,2583"><Cell ss:Index="1024"/></Row><Row ss:Height="14,2583"><Cell ss:Index="1024"/></Row><Row ss:Height="14,2583"><Cell ss:Index="1024"/></Row><Row ss:Height="14,2583"><Cell ss:Index="1024"/></Row><Row ss:Height="14,2583"><Cell ss:Index="1024"/></Row><Row ss:Height="14,2583"><Cell ss:Index="1024"/></Row><Row ss:Height="14,2583"><Cell ss:Index="1024"/></Row><Row ss:Height="14,2583"><Cell ss:Index="1024"/></Row><Row ss:Height="14,2583"><Cell ss:Index="1024"/></Row><Row ss:Height="14,2583"><Cell ss:Index="1024"/></Row><Row ss:Height="14,2583"><Cell ss:Index="1024"/></Row><Row ss:Height="14,2583"><Cell ss:Index="1024"/></Row><Row ss:Height="14,2583"><Cell ss:Index="1024"/></Row><Row ss:Height="14,2583"><Cell ss:Index="1024"/></Row><Row ss:Height="14,2583"><Cell ss:Index="1024"/></Row><Row ss:Height="14,2583"><Cell ss:Index="1024"/></Row><Row ss:Height="14,2583"><Cell ss:Index="1024"/></Row><Row ss:Height="14,2583"><Cell ss:Index="1024"/></Row><Row ss:Height="14,2583"><Cell ss:Index="1024"/></Row><Row ss:Height="14,2583"><Cell ss:Index="1024"/></Row><Row ss:Height="14,2583"><Cell ss:Index="1024"/></Row><Row ss:Height="14,2583"><Cell ss:Index="1024"/></Row><Row ss:Height="14,2583"><Cell ss:Index="1024"/></Row><Row ss:Height="14,2583"><Cell ss:Index="1024"/></Row><Row ss:Height="14,2583"><Cell ss:Index="1024"/></Row><Row ss:Height="14,2583"><Cell ss:Index="1024"/></Row><Row ss:Height="14,2583"><Cell ss:Index="1024"/></Row><Row ss:Height="14,2583"><Cell ss:Index="1024"/></Row><Row ss:Height="14,2583"><Cell ss:Index="1024"/></Row><Row ss:Height="14,2583"><Cell ss:Index="1024"/></Row><Row ss:Height="14,2583"><Cell ss:Index="1024"/></Row><Row ss:Height="14,2583"><Cell ss:Index="1024"/></Row><Row ss:Height="14,2583"><Cell ss:Index="1024"/></Row><Row ss:Height="14,2583"><Cell ss:Index="1024"/></Row><Row ss:Height="14,2583"><Cell ss:Index="1024"/></Row><Row ss:Height="14,2583"><Cell ss:Index="1024"/></Row><Row ss:Height="14,2583"><Cell ss:Index="1024"/></Row><Row ss:Height="14,2583"><Cell ss:Index="1024"/></Row><Row ss:Height="14,2583"><Cell ss:Index="1024"/></Row><Row ss:Height="14,2583"><Cell ss:Index="1024"/></Row><Row ss:Height="14,2583"><Cell ss:Index="1024"/></Row><Row ss:Height="14,2583"><Cell ss:Index="1024"/></Row><Row ss:Height="14,2583"><Cell ss:Index="1024"/></Row><Row ss:Height="14,2583"><Cell ss:Index="1024"/></Row><Row ss:Height="14,2583"><Cell ss:Index="1024"/></Row><Row ss:Height="14,2583"><Cell ss:Index="1024"/></Row><Row ss:Height="14,2583"><Cell ss:Index="1024"/></Row><Row ss:Height="14,2583"><Cell ss:Index="1024"/></Row><Row ss:Height="14,2583"><Cell ss:Index="1024"/></Row><Row ss:Height="14,2583"><Cell ss:Index="1024"/></Row><Row ss:Height="14,2583"><Cell ss:Index="1024"/></Row><Row ss:Height="14,2583"><Cell ss:Index="1024"/></Row><Row ss:Height="14,2583"><Cell ss:Index="1024"/></Row><Row ss:Height="14,2583"><Cell ss:Index="1024"/></Row><Row ss:Height="14,2583"><Cell ss:Index="1024"/></Row><Row ss:Height="14,2583"><Cell ss:Index="1024"/></Row><Row ss:Height="14,2583"><Cell ss:Index="1024"/></Row><Row ss:Height="14,2583"><Cell ss:Index="1024"/></Row><Row ss:Height="14,2583"><Cell ss:Index="1024"/></Row><Row ss:Height="14,2583"><Cell ss:Index="1024"/></Row><Row ss:Height="14,2583"><Cell ss:Index="1024"/></Row><Row ss:Height="14,2583"><Cell ss:Index="1024"/></Row><Row ss:Height="14,2583"><Cell ss:Index="1024"/></Row><Row ss:Height="14,2583"><Cell ss:Index="1024"/></Row><Row ss:Height="14,2583"><Cell ss:Index="1024"/></Row><Row ss:Height="14,2583"><Cell ss:Index="1024"/></Row><Row ss:Height="14,2583"><Cell ss:Index="1024"/></Row><Row ss:Height="14,2583"><Cell ss:Index="1024"/></Row><Row ss:Height="14,2583"><Cell ss:Index="1024"/></Row><Row ss:Height="14,2583"><Cell ss:Index="1024"/></Row><Row ss:Height="14,2583"><Cell ss:Index="1024"/></Row><Row ss:Height="14,2583"><Cell ss:Index="1024"/></Row><Row ss:Height="14,2583"><Cell ss:Index="1024"/></Row><Row ss:Height="14,2583"><Cell ss:Index="1024"/></Row><Row ss:Height="14,2583"><Cell ss:Index="1024"/></Row><Row ss:Height="14,2583"><Cell ss:Index="1024"/></Row><Row ss:Height="14,2583"><Cell ss:Index="1024"/></Row><Row ss:Height="14,2583"><Cell ss:Index="1024"/></Row><Row ss:Height="14,2583"><Cell ss:Index="1024"/></Row><Row ss:Height="14,2583"><Cell ss:Index="1024"/></Row><Row ss:Height="14,2583"><Cell ss:Index="1024"/></Row><Row ss:Height="14,2583"><Cell ss:Index="1024"/></Row><Row ss:Height="14,2583"><Cell ss:Index="1024"/></Row><Row ss:Height="14,2583"><Cell ss:Index="1024"/></Row><Row ss:Height="14,2583"><Cell ss:Index="1024"/></Row><Row ss:Height="14,2583"><Cell ss:Index="1024"/></Row><Row ss:Height="14,2583"><Cell ss:Index="1024"/></Row><Row ss:Height="14,2583"><Cell ss:Index="1024"/></Row><Row ss:Height="14,2583"><Cell ss:Index="1024"/></Row><Row ss:Height="14,2583"><Cell ss:Index="1024"/></Row><Row ss:Height="14,2583"><Cell ss:Index="1024"/></Row><Row ss:Height="14,2583"><Cell ss:Index="1024"/></Row><Row ss:Height="14,2583"><Cell ss:Index="1024"/></Row><Row ss:Height="14,2583"><Cell ss:Index="1024"/></Row><Row ss:Height="14,2583"><Cell ss:Index="1024"/></Row><Row ss:Height="14,2583"><Cell ss:Index="1024"/></Row><Row ss:Height="14,2583"><Cell ss:Index="1024"/></Row><Row ss:Height="14,2583"><Cell ss:Index="1024"/></Row><Row ss:Height="14,2583"><Cell ss:Index="1024"/></Row><Row ss:Height="14,2583"><Cell ss:Index="1024"/></Row><Row ss:Height="14,2583"><Cell ss:Index="1024"/></Row><Row ss:Height="14,2583"><Cell ss:Index="1024"/></Row><Row ss:Height="14,2583"><Cell ss:Index="1024"/></Row><Row ss:Height="14,2583"><Cell ss:Index="1024"/></Row><Row ss:Height="14,2583"><Cell ss:Index="1024"/></Row><Row ss:Height="14,2583"><Cell ss:Index="1024"/></Row><Row ss:Height="14,2583"><Cell ss:Index="1024"/></Row><Row ss:Height="14,2583"><Cell ss:Index="1024"/></Row><Row ss:Height="14,2583"><Cell ss:Index="1024"/></Row><Row ss:Height="14,2583"><Cell ss:Index="1024"/></Row><Row ss:Height="14,2583"><Cell ss:Index="1024"/></Row><Row ss:Height="14,2583"><Cell ss:Index="1024"/></Row><Row ss:Height="14,2583"><Cell ss:Index="1024"/></Row><Row ss:Height="14,2583"><Cell ss:Index="1024"/></Row><Row ss:Height="14,2583"><Cell ss:Index="1024"/></Row><Row ss:Height="14,2583"><Cell ss:Index="1024"/></Row><Row ss:Height="14,2583"><Cell ss:Index="1024"/></Row><Row ss:Height="14,2583"><Cell ss:Index="1024"/></Row><Row ss:Height="14,2583"><Cell ss:Index="1024"/></Row><Row ss:Height="14,2583"><Cell ss:Index="1024"/></Row><Row ss:Height="14,2583"><Cell ss:Index="1024"/></Row><Row ss:Height="14,2583"><Cell ss:Index="1024"/></Row><Row ss:Height="14,2583"><Cell ss:Index="1024"/></Row><Row ss:Height="14,2583"><Cell ss:Index="1024"/></Row><Row ss:Height="14,2583"><Cell ss:Index="1024"/></Row><Row ss:Height="14,2583"><Cell ss:Index="1024"/></Row><Row ss:Height="14,2583"><Cell ss:Index="1024"/></Row><Row ss:Height="14,2583"><Cell ss:Index="1024"/></Row><Row ss:Height="14,2583"><Cell ss:Index="1024"/></Row><Row ss:Height="14,2583"><Cell ss:Index="1024"/></Row><Row ss:Height="14,2583"><Cell ss:Index="1024"/></Row><Row ss:Height="14,2583"><Cell ss:Index="1024"/></Row><Row ss:Height="14,2583"><Cell ss:Index="1024"/></Row><Row ss:Height="14,2583"><Cell ss:Index="1024"/></Row><Row ss:Height="14,2583"><Cell ss:Index="1024"/></Row><Row ss:Height="14,2583"><Cell ss:Index="1024"/></Row><Row ss:Height="14,2583"><Cell ss:Index="1024"/></Row><Row ss:Height="14,2583"><Cell ss:Index="1024"/></Row><Row ss:Height="14,2583"><Cell ss:Index="1024"/></Row><Row ss:Height="14,2583"><Cell ss:Index="1024"/></Row><Row ss:Height="14,2583"><Cell ss:Index="1024"/></Row><Row ss:Height="14,2583"><Cell ss:Index="1024"/></Row><Row ss:Height="14,2583"><Cell ss:Index="1024"/></Row><Row ss:Height="14,2583"><Cell ss:Index="1024"/></Row><Row ss:Height="14,2583"><Cell ss:Index="1024"/></Row><Row ss:Height="14,2583"><Cell ss:Index="1024"/></Row><Row ss:Height="14,2583"><Cell ss:Index="1024"/></Row><Row ss:Height="14,2583"><Cell ss:Index="1024"/></Row><Row ss:Height="14,2583"><Cell ss:Index="1024"/></Row><Row ss:Height="14,2583"><Cell ss:Index="1024"/></Row><Row ss:Height="14,2583"><Cell ss:Index="1024"/></Row><Row ss:Height="14,2583"><Cell ss:Index="1024"/></Row><Row ss:Height="14,2583"><Cell ss:Index="1024"/></Row><Row ss:Height="14,2583"><Cell ss:Index="1024"/></Row><Row ss:Height="14,2583"><Cell ss:Index="1024"/></Row><Row ss:Height="14,2583"><Cell ss:Index="1024"/></Row><Row ss:Height="14,2583"><Cell ss:Index="1024"/></Row><Row ss:Height="14,2583"><Cell ss:Index="1024"/></Row><Row ss:Height="14,2583"><Cell ss:Index="1024"/></Row><Row ss:Height="14,2583"><Cell ss:Index="1024"/></Row><Row ss:Height="14,2583"><Cell ss:Index="1024"/></Row><Row ss:Height="14,2583"><Cell ss:Index="1024"/></Row><Row ss:Height="14,2583"><Cell ss:Index="1024"/></Row><Row ss:Height="14,2583"><Cell ss:Index="1024"/></Row><Row ss:Height="14,2583"><Cell ss:Index="1024"/></Row><Row ss:Height="14,2583"><Cell ss:Index="1024"/></Row><Row ss:Height="14,2583"><Cell ss:Index="1024"/></Row><Row ss:Height="14,2583"><Cell ss:Index="1024"/></Row><Row ss:Height="14,2583"><Cell ss:Index="1024"/></Row><Row ss:Height="14,2583"><Cell ss:Index="1024"/></Row><Row ss:Height="14,2583"><Cell ss:Index="1024"/></Row><Row ss:Height="14,2583"><Cell ss:Index="1024"/></Row><Row ss:Height="14,2583"><Cell ss:Index="1024"/></Row><Row ss:Height="14,2583"><Cell ss:Index="1024"/></Row><Row ss:Height="14,2583"><Cell ss:Index="1024"/></Row><Row ss:Height="14,2583"><Cell ss:Index="1024"/></Row><Row ss:Height="14,2583"><Cell ss:Index="1024"/></Row><Row ss:Height="14,2583"><Cell ss:Index="1024"/></Row><Row ss:Height="14,2583"><Cell ss:Index="1024"/></Row><Row ss:Height="14,2583"><Cell ss:Index="1024"/></Row><Row ss:Height="14,2583"><Cell ss:Index="1024"/></Row><Row ss:Height="14,2583"><Cell ss:Index="1024"/></Row><Row ss:Height="14,2583"><Cell ss:Index="1024"/></Row><Row ss:Height="14,2583"><Cell ss:Index="1024"/></Row><Row ss:Height="14,2583"><Cell ss:Index="1024"/></Row><Row ss:Height="14,2583"><Cell ss:Index="1024"/></Row><Row ss:Height="14,2583"><Cell ss:Index="1024"/></Row><Row ss:Height="14,2583"><Cell ss:Index="1024"/></Row><Row ss:Height="14,2583"><Cell ss:Index="1024"/></Row><Row ss:Height="14,2583"><Cell ss:Index="1024"/></Row><Row ss:Height="14,2583"><Cell ss:Index="1024"/></Row><Row ss:Height="14,2583"><Cell ss:Index="1024"/></Row><Row ss:Height="14,2583"><Cell ss:Index="1024"/></Row><Row ss:Height="14,2583"><Cell ss:Index="1024"/></Row><Row ss:Height="14,2583"><Cell ss:Index="1024"/></Row><Row ss:Height="14,2583"><Cell ss:Index="1024"/></Row><Row ss:Height="14,2583"><Cell ss:Index="1024"/></Row><Row ss:Height="14,2583"><Cell ss:Index="1024"/></Row><Row ss:Height="14,2583"><Cell ss:Index="1024"/></Row><Row ss:Height="14,2583"><Cell ss:Index="1024"/></Row><Row ss:Height="14,2583"><Cell ss:Index="1024"/></Row><Row ss:Height="14,2583"><Cell ss:Index="1024"/></Row><Row ss:Height="14,2583"><Cell ss:Index="1024"/></Row><Row ss:Height="14,2583"><Cell ss:Index="1024"/></Row><Row ss:Height="14,2583"><Cell ss:Index="1024"/></Row><Row ss:Height="14,2583"><Cell ss:Index="1024"/></Row><Row ss:Height="14,2583"><Cell ss:Index="1024"/></Row><Row ss:Height="14,2583"><Cell ss:Index="1024"/></Row><Row ss:Height="14,2583"><Cell ss:Index="1024"/></Row><Row ss:Height="14,2583"><Cell ss:Index="1024"/></Row><Row ss:Height="14,2583"><Cell ss:Index="1024"/></Row><Row ss:Height="14,2583"><Cell ss:Index="1024"/></Row><Row ss:Height="14,2583"><Cell ss:Index="1024"/></Row><Row ss:Height="14,2583"><Cell ss:Index="1024"/></Row><Row ss:Height="14,2583"><Cell ss:Index="1024"/></Row><Row ss:Height="14,2583"><Cell ss:Index="1024"/></Row><Row ss:Height="14,2583"><Cell ss:Index="1024"/></Row><Row ss:Height="14,2583"><Cell ss:Index="1024"/></Row><Row ss:Height="14,2583"><Cell ss:Index="1024"/></Row><Row ss:Height="14,2583"><Cell ss:Index="1024"/></Row><Row ss:Height="14,2583"><Cell ss:Index="1024"/></Row><Row ss:Height="14,2583"><Cell ss:Index="1024"/></Row><Row ss:Height="14,2583"><Cell ss:Index="1024"/></Row><Row ss:Height="14,2583"><Cell ss:Index="1024"/></Row><Row ss:Height="14,2583"><Cell ss:Index="1024"/></Row><Row ss:Height="14,2583"><Cell ss:Index="1024"/></Row><Row ss:Height="14,2583"><Cell ss:Index="1024"/></Row><Row ss:Height="14,2583"><Cell ss:Index="1024"/></Row><Row ss:Height="14,2583"><Cell ss:Index="1024"/></Row><Row ss:Height="14,2583"><Cell ss:Index="1024"/></Row><Row ss:Height="14,2583"><Cell ss:Index="1024"/></Row><Row ss:Height="14,2583"><Cell ss:Index="1024"/></Row><Row ss:Height="14,2583"><Cell ss:Index="1024"/></Row><Row ss:Height="14,2583"><Cell ss:Index="1024"/></Row><Row ss:Height="14,2583"><Cell ss:Index="1024"/></Row><Row ss:Height="14,2583"><Cell ss:Index="1024"/></Row><Row ss:Height="14,2583"><Cell ss:Index="1024"/></Row><Row ss:Height="14,2583"><Cell ss:Index="1024"/></Row><Row ss:Height="14,2583"><Cell ss:Index="1024"/></Row><Row ss:Height="14,2583"><Cell ss:Index="1024"/></Row><Row ss:Height="14,2583"><Cell ss:Index="1024"/></Row><Row ss:Height="14,2583"><Cell ss:Index="1024"/></Row><Row ss:Height="14,2583"><Cell ss:Index="1024"/></Row><Row ss:Height="14,2583"><Cell ss:Index="1024"/></Row><Row ss:Height="14,2583"><Cell ss:Index="1024"/></Row><Row ss:Height="14,2583"><Cell ss:Index="1024"/></Row><Row ss:Height="14,2583"><Cell ss:Index="1024"/></Row><Row ss:Height="14,2583"><Cell ss:Index="1024"/></Row><Row ss:Height="14,2583"><Cell ss:Index="1024"/></Row><Row ss:Height="14,2583"><Cell ss:Index="1024"/></Row><Row ss:Height="14,2583"><Cell ss:Index="1024"/></Row><Row ss:Height="14,2583"><Cell ss:Index="1024"/></Row><Row ss:Height="14,2583"><Cell ss:Index="1024"/></Row><Row ss:Height="14,2583"><Cell ss:Index="1024"/></Row><Row ss:Height="14,2583"><Cell ss:Index="1024"/></Row><Row ss:Height="14,2583"><Cell ss:Index="1024"/></Row><Row ss:Height="14,2583"><Cell ss:Index="1024"/></Row><Row ss:Height="14,2583"><Cell ss:Index="1024"/></Row><Row ss:Height="14,2583"><Cell ss:Index="1024"/></Row><Row ss:Height="14,2583"><Cell ss:Index="1024"/></Row><Row ss:Height="14,2583"><Cell ss:Index="1024"/></Row><Row ss:Height="14,2583"><Cell ss:Index="1024"/></Row><Row ss:Height="14,2583"><Cell ss:Index="1024"/></Row><Row ss:Height="14,2583"><Cell ss:Index="1024"/></Row><Row ss:Height="14,2583"><Cell ss:Index="1024"/></Row><Row ss:Height="14,2583"><Cell ss:Index="1024"/></Row><Row ss:Height="14,2583"><Cell ss:Index="1024"/></Row><Row ss:Height="14,2583"><Cell ss:Index="1024"/></Row><Row ss:Height="14,2583"><Cell ss:Index="1024"/></Row><Row ss:Height="14,2583"><Cell ss:Index="1024"/></Row><Row ss:Height="14,2583"><Cell ss:Index="1024"/></Row><Row ss:Height="14,2583"><Cell ss:Index="1024"/></Row><Row ss:Height="14,2583"><Cell ss:Index="1024"/></Row><Row ss:Height="14,2583"><Cell ss:Index="1024"/></Row><Row ss:Height="14,2583"><Cell ss:Index="1024"/></Row><Row ss:Height="14,2583"><Cell ss:Index="1024"/></Row><Row ss:Height="14,2583"><Cell ss:Index="1024"/></Row><Row ss:Height="14,2583"><Cell ss:Index="1024"/></Row><Row ss:Height="14,2583"><Cell ss:Index="1024"/></Row><Row ss:Height="14,2583"><Cell ss:Index="1024"/></Row><Row ss:Height="14,2583"><Cell ss:Index="1024"/></Row><Row ss:Height="14,2583"><Cell ss:Index="1024"/></Row><Row ss:Height="14,2583"><Cell ss:Index="1024"/></Row><Row ss:Height="14,2583"><Cell ss:Index="1024"/></Row><Row ss:Height="14,2583"><Cell ss:Index="1024"/></Row><Row ss:Height="14,2583"><Cell ss:Index="1024"/></Row><Row ss:Height="14,2583"><Cell ss:Index="1024"/></Row><Row ss:Height="14,2583"><Cell ss:Index="1024"/></Row><Row ss:Height="14,2583"><Cell ss:Index="1024"/></Row><Row ss:Height="14,2583"><Cell ss:Index="1024"/></Row><Row ss:Height="14,2583"><Cell ss:Index="1024"/></Row><Row ss:Height="14,2583"><Cell ss:Index="1024"/></Row><Row ss:Height="14,2583"><Cell ss:Index="1024"/></Row><Row ss:Height="14,2583"><Cell ss:Index="1024"/></Row><Row ss:Height="14,2583"><Cell ss:Index="1024"/></Row><Row ss:Height="14,2583"><Cell ss:Index="1024"/></Row><Row ss:Height="14,2583"><Cell ss:Index="1024"/></Row><Row ss:Height="14,2583"><Cell ss:Index="1024"/></Row><Row ss:Height="14,2583"><Cell ss:Index="1024"/></Row><Row ss:Height="14,2583"><Cell ss:Index="1024"/></Row><Row ss:Height="14,2583"><Cell ss:Index="1024"/></Row><Row ss:Height="14,2583"><Cell ss:Index="1024"/></Row><Row ss:Height="14,2583"><Cell ss:Index="1024"/></Row><Row ss:Height="14,2583"><Cell ss:Index="1024"/></Row><Row ss:Height="14,2583"><Cell ss:Index="1024"/></Row><Row ss:Height="14,2583"><Cell ss:Index="1024"/></Row><Row ss:Height="14,2583"><Cell ss:Index="1024"/></Row><Row ss:Height="14,2583"><Cell ss:Index="1024"/></Row><Row ss:Height="14,2583"><Cell ss:Index="1024"/></Row><Row ss:Height="14,2583"><Cell ss:Index="1024"/></Row><Row ss:Height="14,2583"><Cell ss:Index="1024"/></Row><Row ss:Height="14,2583"><Cell ss:Index="1024"/></Row><Row ss:Height="14,2583"><Cell ss:Index="1024"/></Row><Row ss:Height="14,2583"><Cell ss:Index="1024"/></Row><Row ss:Height="14,2583"><Cell ss:Index="1024"/></Row><Row ss:Height="14,2583"><Cell ss:Index="1024"/></Row><Row ss:Height="14,2583"><Cell ss:Index="1024"/></Row><Row ss:Height="14,2583"><Cell ss:Index="1024"/></Row><Row ss:Height="14,2583"><Cell ss:Index="1024"/></Row><Row ss:Height="14,2583"><Cell ss:Index="1024"/></Row><Row ss:Height="14,2583"><Cell ss:Index="1024"/></Row><Row ss:Height="14,2583"><Cell ss:Index="1024"/></Row><Row ss:Height="14,2583"><Cell ss:Index="1024"/></Row><Row ss:Height="14,2583"><Cell ss:Index="1024"/></Row><Row ss:Height="14,2583"><Cell ss:Index="1024"/></Row><Row ss:Height="14,2583"><Cell ss:Index="1024"/></Row><Row ss:Height="14,2583"><Cell ss:Index="1024"/></Row><Row ss:Height="14,2583"><Cell ss:Index="1024"/></Row><Row ss:Height="14,2583"><Cell ss:Index="1024"/></Row><Row ss:Height="14,2583"><Cell ss:Index="1024"/></Row><Row ss:Height="14,2583"><Cell ss:Index="1024"/></Row><Row ss:Height="14,2583"><Cell ss:Index="1024"/></Row><Row ss:Height="14,2583"><Cell ss:Index="1024"/></Row><Row ss:Height="14,2583"><Cell ss:Index="1024"/></Row><Row ss:Height="14,2583"><Cell ss:Index="1024"/></Row><Row ss:Height="14,2583"><Cell ss:Index="1024"/></Row><Row ss:Height="14,2583"><Cell ss:Index="1024"/></Row><Row ss:Height="14,2583"><Cell ss:Index="1024"/></Row><Row ss:Height="14,2583"><Cell ss:Index="1024"/></Row><Row ss:Height="14,2583"><Cell ss:Index="1024"/></Row><Row ss:Height="14,2583"><Cell ss:Index="1024"/></Row><Row ss:Height="14,2583"><Cell ss:Index="1024"/></Row><Row ss:Height="14,2583"><Cell ss:Index="1024"/></Row><Row ss:Height="14,2583"><Cell ss:Index="1024"/></Row><Row ss:Height="14,2583"><Cell ss:Index="1024"/></Row><Row ss:Height="14,2583"><Cell ss:Index="1024"/></Row><Row ss:Height="14,2583"><Cell ss:Index="1024"/></Row><Row ss:Height="14,2583"><Cell ss:Index="1024"/></Row><Row ss:Height="14,2583"><Cell ss:Index="1024"/></Row><Row ss:Height="14,2583"><Cell ss:Index="1024"/></Row><Row ss:Height="14,2583"><Cell ss:Index="1024"/></Row><Row ss:Height="14,2583"><Cell ss:Index="1024"/></Row><Row ss:Height="14,2583"><Cell ss:Index="1024"/></Row><Row ss:Height="14,2583"><Cell ss:Index="1024"/></Row><Row ss:Height="14,2583"><Cell ss:Index="1024"/></Row><Row ss:Height="14,2583"><Cell ss:Index="1024"/></Row><Row ss:Height="14,2583"><Cell ss:Index="1024"/></Row><Row ss:Height="14,2583"><Cell ss:Index="1024"/></Row><Row ss:Height="14,2583"><Cell ss:Index="1024"/></Row><Row ss:Height="14,2583"><Cell ss:Index="1024"/></Row><Row ss:Height="14,2583"><Cell ss:Index="1024"/></Row><Row ss:Height="14,2583"><Cell ss:Index="1024"/></Row><Row ss:Height="14,2583"><Cell ss:Index="1024"/></Row><Row ss:Height="14,2583"><Cell ss:Index="1024"/></Row><Row ss:Height="14,2583"><Cell ss:Index="1024"/></Row><Row ss:Height="14,2583"><Cell ss:Index="1024"/></Row><Row ss:Height="14,2583"><Cell ss:Index="1024"/></Row><Row ss:Height="14,2583"><Cell ss:Index="1024"/></Row><Row ss:Height="14,2583"><Cell ss:Index="1024"/></Row><Row ss:Height="14,2583"><Cell ss:Index="1024"/></Row><Row ss:Height="14,2583"><Cell ss:Index="1024"/></Row><Row ss:Height="14,2583"><Cell ss:Index="1024"/></Row><Row ss:Height="14,2583"><Cell ss:Index="1024"/></Row><Row ss:Height="14,2583"><Cell ss:Index="1024"/></Row><Row ss:Height="14,2583"><Cell ss:Index="1024"/></Row><Row ss:Height="14,2583"><Cell ss:Index="1024"/></Row><Row ss:Height="14,2583"><Cell ss:Index="1024"/></Row><Row ss:Height="14,2583"><Cell ss:Index="1024"/></Row><Row ss:Height="14,2583"><Cell ss:Index="1024"/></Row><Row ss:Height="14,2583"><Cell ss:Index="1024"/></Row><Row ss:Height="14,2583"><Cell ss:Index="1024"/></Row><Row ss:Height="14,2583"><Cell ss:Index="1024"/></Row><Row ss:Height="14,2583"><Cell ss:Index="1024"/></Row><Row ss:Height="14,2583"><Cell ss:Index="1024"/></Row><Row ss:Height="14,2583"><Cell ss:Index="1024"/></Row><Row ss:Height="14,2583"><Cell ss:Index="1024"/></Row><Row ss:Height="14,2583"><Cell ss:Index="1024"/></Row><Row ss:Height="14,2583"><Cell ss:Index="1024"/></Row><Row ss:Height="14,2583"><Cell ss:Index="1024"/></Row><Row ss:Height="14,2583"><Cell ss:Index="1024"/></Row><Row ss:Height="14,2583"><Cell ss:Index="1024"/></Row><Row ss:Height="14,2583"><Cell ss:Index="1024"/></Row><Row ss:Height="14,2583"><Cell ss:Index="1024"/></Row><Row ss:Height="14,2583"><Cell ss:Index="1024"/></Row><Row ss:Height="14,2583"><Cell ss:Index="1024"/></Row><Row ss:Height="14,2583"><Cell ss:Index="1024"/></Row><Row ss:Height="14,2583"><Cell ss:Index="1024"/></Row><Row ss:Height="14,2583"><Cell ss:Index="1024"/></Row><Row ss:Height="14,2583"><Cell ss:Index="1024"/></Row><Row ss:Height="14,2583"><Cell ss:Index="1024"/></Row><Row ss:Height="14,2583"><Cell ss:Index="1024"/></Row><Row ss:Height="14,2583"><Cell ss:Index="1024"/></Row><Row ss:Height="14,2583"><Cell ss:Index="1024"/></Row><Row ss:Height="14,2583"><Cell ss:Index="1024"/></Row><Row ss:Height="14,2583"><Cell ss:Index="1024"/></Row><Row ss:Height="14,2583"><Cell ss:Index="1024"/></Row><Row ss:Height="14,2583"><Cell ss:Index="1024"/></Row><Row ss:Height="14,2583"><Cell ss:Index="1024"/></Row><Row ss:Height="14,2583"><Cell ss:Index="1024"/></Row><Row ss:Height="14,2583"><Cell ss:Index="1024"/></Row><Row ss:Height="14,2583"><Cell ss:Index="1024"/></Row><Row ss:Height="14,2583"><Cell ss:Index="1024"/></Row><Row ss:Height="14,2583"><Cell ss:Index="1024"/></Row><Row ss:Height="14,2583"><Cell ss:Index="1024"/></Row><Row ss:Height="14,2583"><Cell ss:Index="1024"/></Row><Row ss:Height="14,2583"><Cell ss:Index="1024"/></Row><Row ss:Height="14,2583"><Cell ss:Index="1024"/></Row><Row ss:Height="14,2583"><Cell ss:Index="1024"/></Row><Row ss:Height="14,2583"><Cell ss:Index="1024"/></Row><Row ss:Height="14,2583"><Cell ss:Index="1024"/></Row><Row ss:Height="14,2583"><Cell ss:Index="1024"/></Row><Row ss:Height="14,2583"><Cell ss:Index="1024"/></Row><Row ss:Height="14,2583"><Cell ss:Index="1024"/></Row><Row ss:Height="14,2583"><Cell ss:Index="1024"/></Row><Row ss:Height="14,2583"><Cell ss:Index="1024"/></Row><Row ss:Height="14,2583"><Cell ss:Index="1024"/></Row><Row ss:Height="14,2583"><Cell ss:Index="1024"/></Row><Row ss:Height="14,2583"><Cell ss:Index="1024"/></Row><Row ss:Height="14,2583"><Cell ss:Index="1024"/></Row><Row ss:Height="14,2583"><Cell ss:Index="1024"/></Row><Row ss:Height="14,2583"><Cell ss:Index="1024"/></Row><Row ss:Height="14,2583"><Cell ss:Index="1024"/></Row><Row ss:Height="14,2583"><Cell ss:Index="1024"/></Row><Row ss:Height="14,2583"><Cell ss:Index="1024"/></Row><Row ss:Height="14,2583"><Cell ss:Index="1024"/></Row><Row ss:Height="14,2583"><Cell ss:Index="1024"/></Row><Row ss:Height="14,2583"><Cell ss:Index="1024"/></Row><Row ss:Height="14,2583"><Cell ss:Index="1024"/></Row><Row ss:Height="14,2583"><Cell ss:Index="1024"/></Row><Row ss:Height="14,2583"><Cell ss:Index="1024"/></Row><Row ss:Height="14,2583"><Cell ss:Index="1024"/></Row><Row ss:Height="14,2583"><Cell ss:Index="1024"/></Row><Row ss:Height="14,2583"><Cell ss:Index="1024"/></Row><Row ss:Height="14,2583"><Cell ss:Index="1024"/></Row><Row ss:Height="14,2583"><Cell ss:Index="1024"/></Row><Row ss:Height="14,2583"><Cell ss:Index="1024"/></Row><Row ss:Height="14,2583"><Cell ss:Index="1024"/></Row><Row ss:Height="14,2583"><Cell ss:Index="1024"/></Row><Row ss:Height="14,2583"><Cell ss:Index="1024"/></Row><Row ss:Height="14,2583"><Cell ss:Index="1024"/></Row><Row ss:Height="14,2583"><Cell ss:Index="1024"/></Row><Row ss:Height="14,2583"><Cell ss:Index="1024"/></Row><Row ss:Height="14,2583"><Cell ss:Index="1024"/></Row><Row ss:Height="14,2583"><Cell ss:Index="1024"/></Row><Row ss:Height="14,2583"><Cell ss:Index="1024"/></Row><Row ss:Height="14,2583"><Cell ss:Index="1024"/></Row><Row ss:Height="14,2583"><Cell ss:Index="1024"/></Row><Row ss:Height="14,2583"><Cell ss:Index="1024"/></Row><Row ss:Height="14,2583"><Cell ss:Index="1024"/></Row><Row ss:Height="14,2583"><Cell ss:Index="1024"/></Row><Row ss:Height="14,2583"><Cell ss:Index="1024"/></Row><Row ss:Height="14,2583"><Cell ss:Index="1024"/></Row><Row ss:Height="14,2583"><Cell ss:Index="1024"/></Row><Row ss:Height="14,2583"><Cell ss:Index="1024"/></Row><Row ss:Height="14,2583"><Cell ss:Index="1024"/></Row><Row ss:Height="14,2583"><Cell ss:Index="1024"/></Row><Row ss:Height="14,2583"><Cell ss:Index="1024"/></Row><Row ss:Height="14,2583"><Cell ss:Index="1024"/></Row><Row ss:Height="14,2583"><Cell ss:Index="1024"/></Row><Row ss:Height="14,2583"><Cell ss:Index="1024"/></Row><Row ss:Height="14,2583"><Cell ss:Index="1024"/></Row><Row ss:Height="14,2583"><Cell ss:Index="1024"/></Row><Row ss:Height="14,2583"><Cell ss:Index="1024"/></Row><Row ss:Height="14,2583"><Cell ss:Index="1024"/></Row><Row ss:Height="14,2583"><Cell ss:Index="1024"/></Row><Row ss:Height="14,2583"><Cell ss:Index="1024"/></Row><Row ss:Height="14,2583"><Cell ss:Index="1024"/></Row><Row ss:Height="14,2583"><Cell ss:Index="1024"/></Row><Row ss:Height="14,2583"><Cell ss:Index="1024"/></Row><Row ss:Height="14,2583"><Cell ss:Index="1024"/></Row><Row ss:Height="14,2583"><Cell ss:Index="1024"/></Row><Row ss:Height="14,2583"><Cell ss:Index="1024"/></Row><Row ss:Height="14,2583"><Cell ss:Index="1024"/></Row><Row ss:Height="14,2583"><Cell ss:Index="1024"/></Row><Row ss:Height="14,2583"><Cell ss:Index="1024"/></Row><Row ss:Height="14,2583"><Cell ss:Index="1024"/></Row><Row ss:Height="14,2583"><Cell ss:Index="1024"/></Row><Row ss:Height="14,2583"><Cell ss:Index="1024"/></Row><Row ss:Height="14,2583"><Cell ss:Index="1024"/></Row><Row ss:Height="14,2583"><Cell ss:Index="1024"/></Row><Row ss:Height="14,2583"><Cell ss:Index="1024"/></Row><Row ss:Height="14,2583"><Cell ss:Index="1024"/></Row><Row ss:Height="14,2583"><Cell ss:Index="1024"/></Row><Row ss:Height="14,2583"><Cell ss:Index="1024"/></Row><Row ss:Height="14,2583"><Cell ss:Index="1024"/></Row><Row ss:Height="14,2583"><Cell ss:Index="1024"/></Row><Row ss:Height="14,2583"><Cell ss:Index="1024"/></Row><Row ss:Height="14,2583"><Cell ss:Index="1024"/></Row><Row ss:Height="14,2583"><Cell ss:Index="1024"/></Row><Row ss:Height="14,2583"><Cell ss:Index="1024"/></Row><Row ss:Height="14,2583"><Cell ss:Index="1024"/></Row><Row ss:Height="14,2583"><Cell ss:Index="1024"/></Row><Row ss:Height="14,2583"><Cell ss:Index="1024"/></Row><Row ss:Height="14,2583"><Cell ss:Index="1024"/></Row><Row ss:Height="14,2583"><Cell ss:Index="1024"/></Row><Row ss:Height="14,2583"><Cell ss:Index="1024"/></Row><Row ss:Height="14,2583"><Cell ss:Index="1024"/></Row><Row ss:Height="14,2583"><Cell ss:Index="1024"/></Row><Row ss:Height="14,2583"><Cell ss:Index="1024"/></Row><Row ss:Height="14,2583"><Cell ss:Index="1024"/></Row><Row ss:Height="14,2583"><Cell ss:Index="1024"/></Row><Row ss:Height="14,2583"><Cell ss:Index="1024"/></Row><Row ss:Height="14,2583"><Cell ss:Index="1024"/></Row><Row ss:Height="14,2583"><Cell ss:Index="1024"/></Row><Row ss:Height="14,2583"><Cell ss:Index="1024"/></Row><Row ss:Height="14,2583"><Cell ss:Index="1024"/></Row><Row ss:Height="14,2583"><Cell ss:Index="1024"/></Row><Row ss:Height="14,2583"><Cell ss:Index="1024"/></Row><Row ss:Height="14,2583"><Cell ss:Index="1024"/></Row><Row ss:Height="14,2583"><Cell ss:Index="1024"/></Row><Row ss:Height="14,2583"><Cell ss:Index="1024"/></Row><Row ss:Height="14,2583"><Cell ss:Index="1024"/></Row><Row ss:Height="14,2583"><Cell ss:Index="1024"/></Row><Row ss:Height="14,2583"><Cell ss:Index="1024"/></Row><Row ss:Height="14,2583"><Cell ss:Index="1024"/></Row><Row ss:Height="14,2583"><Cell ss:Index="1024"/></Row><Row ss:Height="14,2583"><Cell ss:Index="1024"/></Row><Row ss:Height="14,2583"><Cell ss:Index="1024"/></Row><Row ss:Height="14,2583"><Cell ss:Index="1024"/></Row><Row ss:Height="14,2583"><Cell ss:Index="1024"/></Row><Row ss:Height="14,2583"><Cell ss:Index="1024"/></Row><Row ss:Height="14,2583"><Cell ss:Index="1024"/></Row><Row ss:Height="14,2583"><Cell ss:Index="1024"/></Row><Row ss:Height="14,2583"><Cell ss:Index="1024"/></Row><Row ss:Height="14,2583"><Cell ss:Index="1024"/></Row><Row ss:Height="14,2583"><Cell ss:Index="1024"/></Row><Row ss:Height="14,2583"><Cell ss:Index="1024"/></Row><Row ss:Height="14,2583"><Cell ss:Index="1024"/></Row><Row ss:Height="14,2583"><Cell ss:Index="1024"/></Row><Row ss:Height="14,2583"><Cell ss:Index="1024"/></Row><Row ss:Height="14,2583"><Cell ss:Index="1024"/></Row><Row ss:Height="14,2583"><Cell ss:Index="1024"/></Row><Row ss:Height="14,2583"><Cell ss:Index="1024"/></Row><Row ss:Height="14,2583"><Cell ss:Index="1024"/></Row><Row ss:Height="14,2583"><Cell ss:Index="1024"/></Row><Row ss:Height="14,2583"><Cell ss:Index="1024"/></Row><Row ss:Height="14,2583"><Cell ss:Index="1024"/></Row><Row ss:Height="14,2583"><Cell ss:Index="1024"/></Row><Row ss:Height="14,2583"><Cell ss:Index="1024"/></Row><Row ss:Height="14,2583"><Cell ss:Index="1024"/></Row><Row ss:Height="14,2583"><Cell ss:Index="1024"/></Row><Row ss:Height="14,2583"><Cell ss:Index="1024"/></Row><Row ss:Height="14,2583"><Cell ss:Index="1024"/></Row><Row ss:Height="14,2583"><Cell ss:Index="1024"/></Row><Row ss:Height="14,2583"><Cell ss:Index="1024"/></Row><Row ss:Height="14,2583"><Cell ss:Index="1024"/></Row><Row ss:Height="14,2583"><Cell ss:Index="1024"/></Row><Row ss:Height="14,2583"><Cell ss:Index="1024"/></Row><Row ss:Height="14,2583"><Cell ss:Index="1024"/></Row><Row ss:Height="14,2583"><Cell ss:Index="1024"/></Row><Row ss:Height="14,2583"><Cell ss:Index="1024"/></Row><Row ss:Height="14,2583"><Cell ss:Index="1024"/></Row><Row ss:Height="14,2583"><Cell ss:Index="1024"/></Row><Row ss:Height="14,2583"><Cell ss:Index="1024"/></Row><Row ss:Height="14,2583"><Cell ss:Index="1024"/></Row><Row ss:Height="14,2583"><Cell ss:Index="1024"/></Row><Row ss:Height="14,2583"><Cell ss:Index="1024"/></Row><Row ss:Height="14,2583"><Cell ss:Index="1024"/></Row><Row ss:Height="14,2583"><Cell ss:Index="1024"/></Row><Row ss:Height="14,2583"><Cell ss:Index="1024"/></Row><Row ss:Height="14,2583"><Cell ss:Index="1024"/></Row><Row ss:Height="14,2583"><Cell ss:Index="1024"/></Row><Row ss:Height="14,2583"><Cell ss:Index="1024"/></Row><Row ss:Height="14,2583"><Cell ss:Index="1024"/></Row><Row ss:Height="14,2583"><Cell ss:Index="1024"/></Row><Row ss:Height="14,2583"><Cell ss:Index="1024"/></Row><Row ss:Height="14,2583"><Cell ss:Index="1024"/></Row><Row ss:Height="14,2583"><Cell ss:Index="1024"/></Row><Row ss:Height="14,2583"><Cell ss:Index="1024"/></Row><Row ss:Height="14,2583"><Cell ss:Index="1024"/></Row><Row ss:Height="14,2583"><Cell ss:Index="1024"/></Row><Row ss:Height="14,2583"><Cell ss:Index="1024"/></Row><Row ss:Height="14,2583"><Cell ss:Index="1024"/></Row><Row ss:Height="14,2583"><Cell ss:Index="1024"/></Row><Row ss:Height="14,2583"><Cell ss:Index="1024"/></Row><Row ss:Height="14,2583"><Cell ss:Index="1024"/></Row><Row ss:Height="14,2583"><Cell ss:Index="1024"/></Row><Row ss:Height="14,2583"><Cell ss:Index="1024"/></Row><Row ss:Height="14,2583"><Cell ss:Index="1024"/></Row><Row ss:Height="14,2583"><Cell ss:Index="1024"/></Row><Row ss:Height="14,2583"><Cell ss:Index="1024"/></Row><Row ss:Height="14,2583"><Cell ss:Index="1024"/></Row><Row ss:Height="14,2583"><Cell ss:Index="1024"/></Row><Row ss:Height="14,2583"><Cell ss:Index="1024"/></Row><Row ss:Height="14,2583"><Cell ss:Index="1024"/></Row><Row ss:Height="14,2583"><Cell ss:Index="1024"/></Row><Row ss:Height="14,2583"><Cell ss:Index="1024"/></Row><Row ss:Height="14,2583"><Cell ss:Index="1024"/></Row><Row ss:Height="14,2583"><Cell ss:Index="1024"/></Row><Row ss:Height="14,2583"><Cell ss:Index="1024"/></Row><Row ss:Height="14,2583"><Cell ss:Index="1024"/></Row><Row ss:Height="14,2583"><Cell ss:Index="1024"/></Row><Row ss:Height="14,2583"><Cell ss:Index="1024"/></Row><Row ss:Height="14,2583"><Cell ss:Index="1024"/></Row><Row ss:Height="14,2583"><Cell ss:Index="1024"/></Row><Row ss:Height="14,2583"><Cell ss:Index="1024"/></Row><Row ss:Height="14,2583"><Cell ss:Index="1024"/></Row><Row ss:Height="14,2583"><Cell ss:Index="1024"/></Row><Row ss:Height="14,2583"><Cell ss:Index="1024"/></Row><Row ss:Height="14,2583"><Cell ss:Index="1024"/></Row><Row ss:Height="14,2583"><Cell ss:Index="1024"/></Row><Row ss:Height="14,2583"><Cell ss:Index="1024"/></Row><Row ss:Height="14,2583"><Cell ss:Index="1024"/></Row><Row ss:Height="14,2583"><Cell ss:Index="1024"/></Row><Row ss:Height="14,2583"><Cell ss:Index="1024"/></Row><Row ss:Height="14,2583"><Cell ss:Index="1024"/></Row><Row ss:Height="14,2583"><Cell ss:Index="1024"/></Row><Row ss:Height="14,2583"><Cell ss:Index="1024"/></Row><Row ss:Height="14,2583"><Cell ss:Index="1024"/></Row><Row ss:Height="14,2583"><Cell ss:Index="1024"/></Row><Row ss:Height="14,2583"><Cell ss:Index="1024"/></Row><Row ss:Height="14,2583"><Cell ss:Index="1024"/></Row><Row ss:Height="14,2583"><Cell ss:Index="1024"/></Row><Row ss:Height="14,2583"><Cell ss:Index="1024"/></Row><Row ss:Height="14,2583"><Cell ss:Index="1024"/></Row><Row ss:Height="14,2583"><Cell ss:Index="1024"/></Row><Row ss:Height="14,2583"><Cell ss:Index="1024"/></Row><Row ss:Height="14,2583"><Cell ss:Index="1024"/></Row><Row ss:Height="14,2583"><Cell ss:Index="1024"/></Row><Row ss:Height="14,2583"><Cell ss:Index="1024"/></Row><Row ss:Height="14,2583"><Cell ss:Index="1024"/></Row><Row ss:Height="14,2583"><Cell ss:Index="1024"/></Row><Row ss:Height="14,2583"><Cell ss:Index="1024"/></Row><Row ss:Height="14,2583"><Cell ss:Index="1024"/></Row><Row ss:Height="14,2583"><Cell ss:Index="1024"/></Row><Row ss:Height="14,2583"><Cell ss:Index="1024"/></Row><Row ss:Height="14,2583"><Cell ss:Index="1024"/></Row><Row ss:Height="14,2583"><Cell ss:Index="1024"/></Row><Row ss:Height="14,2583"><Cell ss:Index="1024"/></Row><Row ss:Height="14,2583"><Cell ss:Index="1024"/></Row><Row ss:Height="14,2583"><Cell ss:Index="1024"/></Row><Row ss:Height="14,2583"><Cell ss:Index="1024"/></Row><Row ss:Height="14,2583"><Cell ss:Index="1024"/></Row><Row ss:Height="14,2583"><Cell ss:Index="1024"/></Row><Row ss:Height="14,2583"><Cell ss:Index="1024"/></Row><Row ss:Height="14,2583"><Cell ss:Index="1024"/></Row><Row ss:Height="14,2583"><Cell ss:Index="1024"/></Row><Row ss:Height="14,2583"><Cell ss:Index="1024"/></Row><Row ss:Height="14,2583"><Cell ss:Index="1024"/></Row><Row ss:Height="14,2583"><Cell ss:Index="1024"/></Row><Row ss:Height="14,2583"><Cell ss:Index="1024"/></Row><Row ss:Height="14,2583"><Cell ss:Index="1024"/></Row><Row ss:Height="14,2583"><Cell ss:Index="1024"/></Row><Row ss:Height="14,2583"><Cell ss:Index="1024"/></Row><Row ss:Height="14,2583"><Cell ss:Index="1024"/></Row><Row ss:Height="14,2583"><Cell ss:Index="1024"/></Row><Row ss:Height="14,2583"><Cell ss:Index="1024"/></Row><Row ss:Height="14,2583"><Cell ss:Index="1024"/></Row><Row ss:Height="14,2583"><Cell ss:Index="1024"/></Row><Row ss:Height="14,2583"><Cell ss:Index="1024"/></Row><Row ss:Height="14,2583"><Cell ss:Index="1024"/></Row><Row ss:Height="14,2583"><Cell ss:Index="1024"/></Row><Row ss:Height="14,2583"><Cell ss:Index="1024"/></Row><Row ss:Height="14,2583"><Cell ss:Index="1024"/></Row><Row ss:Height="14,2583"><Cell ss:Index="1024"/></Row><Row ss:Height="14,2583"><Cell ss:Index="1024"/></Row><Row ss:Height="14,2583"><Cell ss:Index="1024"/></Row><Row ss:Height="14,2583"><Cell ss:Index="1024"/></Row><Row ss:Height="14,2583"><Cell ss:Index="1024"/></Row><Row ss:Height="14,2583"><Cell ss:Index="1024"/></Row><Row ss:Height="14,2583"><Cell ss:Index="1024"/></Row><Row ss:Height="14,2583"><Cell ss:Index="1024"/></Row><Row ss:Height="14,2583"><Cell ss:Index="1024"/></Row><Row ss:Height="14,2583"><Cell ss:Index="1024"/></Row><Row ss:Height="14,2583"><Cell ss:Index="1024"/></Row><Row ss:Height="14,2583"><Cell ss:Index="1024"/></Row><Row ss:Height="14,2583"><Cell ss:Index="1024"/></Row><Row ss:Height="14,2583"><Cell ss:Index="1024"/></Row><Row ss:Height="14,2583"><Cell ss:Index="1024"/></Row><Row ss:Height="14,2583"><Cell ss:Index="1024"/></Row><Row ss:Height="14,2583"><Cell ss:Index="1024"/></Row><Row ss:Height="14,2583"><Cell ss:Index="1024"/></Row><Row ss:Height="14,2583"><Cell ss:Index="1024"/></Row><Row ss:Height="14,2583"><Cell ss:Index="1024"/></Row><Row ss:Height="14,2583"><Cell ss:Index="1024"/></Row><Row ss:Height="14,2583"><Cell ss:Index="1024"/></Row><Row ss:Height="14,2583"><Cell ss:Index="1024"/></Row><Row ss:Height="14,2583"><Cell ss:Index="1024"/></Row><Row ss:Height="14,2583"><Cell ss:Index="1024"/></Row><Row ss:Height="14,2583"><Cell ss:Index="1024"/></Row><Row ss:Height="14,2583"><Cell ss:Index="1024"/></Row><Row ss:Height="14,2583"><Cell ss:Index="1024"/></Row><Row ss:Height="14,2583"><Cell ss:Index="1024"/></Row><Row ss:Height="14,2583"><Cell ss:Index="1024"/></Row><Row ss:Height="14,2583"><Cell ss:Index="1024"/></Row><Row ss:Height="14,2583"><Cell ss:Index="1024"/></Row><Row ss:Height="14,2583"><Cell ss:Index="1024"/></Row><Row ss:Height="14,2583"><Cell ss:Index="1024"/></Row><Row ss:Height="14,2583"><Cell ss:Index="1024"/></Row><Row ss:Height="14,2583"><Cell ss:Index="1024"/></Row><Row ss:Height="14,2583"><Cell ss:Index="1024"/></Row><Row ss:Height="14,2583"><Cell ss:Index="1024"/></Row><Row ss:Height="14,2583"><Cell ss:Index="1024"/></Row><Row ss:Height="14,2583"><Cell ss:Index="1024"/></Row><Row ss:Height="14,2583"><Cell ss:Index="1024"/></Row><Row ss:Height="14,2583"><Cell ss:Index="1024"/></Row><Row ss:Height="14,2583"><Cell ss:Index="1024"/></Row><Row ss:Height="14,2583"><Cell ss:Index="1024"/></Row><Row ss:Height="14,2583"><Cell ss:Index="1024"/></Row><Row ss:Height="14,2583"><Cell ss:Index="1024"/></Row><Row ss:Height="14,2583"><Cell ss:Index="1024"/></Row><Row ss:Height="14,2583"><Cell ss:Index="1024"/></Row><Row ss:Height="14,2583"><Cell ss:Index="1024"/></Row><Row ss:Height="14,2583"><Cell ss:Index="1024"/></Row><Row ss:Height="14,2583"><Cell ss:Index="1024"/></Row><Row ss:Height="14,2583"><Cell ss:Index="1024"/></Row><Row ss:Height="14,2583"><Cell ss:Index="1024"/></Row><Row ss:Height="14,2583"><Cell ss:Index="1024"/></Row><Row ss:Height="14,2583"><Cell ss:Index="1024"/></Row><Row ss:Height="14,2583"><Cell ss:Index="1024"/></Row><Row ss:Height="14,2583"><Cell ss:Index="1024"/></Row><Row ss:Height="14,2583"><Cell ss:Index="1024"/></Row><Row ss:Height="14,2583"><Cell ss:Index="1024"/></Row><Row ss:Height="14,2583"><Cell ss:Index="1024"/></Row><Row ss:Height="14,2583"><Cell ss:Index="1024"/></Row><Row ss:Height="14,2583"><Cell ss:Index="1024"/></Row><Row ss:Height="14,2583"><Cell ss:Index="1024"/></Row><Row ss:Height="14,2583"><Cell ss:Index="1024"/></Row><Row ss:Height="14,2583"><Cell ss:Index="1024"/></Row><Row ss:Height="14,2583"><Cell ss:Index="1024"/></Row><Row ss:Height="14,2583"><Cell ss:Index="1024"/></Row><Row ss:Height="14,2583"><Cell ss:Index="1024"/></Row><Row ss:Height="14,2583"><Cell ss:Index="1024"/></Row><Row ss:Height="14,2583"><Cell ss:Index="1024"/></Row><Row ss:Height="14,2583"><Cell ss:Index="1024"/></Row><Row ss:Height="14,2583"><Cell ss:Index="1024"/></Row><Row ss:Height="14,2583"><Cell ss:Index="1024"/></Row><Row ss:Height="14,2583"><Cell ss:Index="1024"/></Row><Row ss:Height="14,2583"><Cell ss:Index="1024"/></Row><Row ss:Height="14,2583"><Cell ss:Index="1024"/></Row><Row ss:Height="14,2583"><Cell ss:Index="1024"/></Row><Row ss:Height="14,2583"><Cell ss:Index="1024"/></Row><Row ss:Height="14,2583"><Cell ss:Index="1024"/></Row><Row ss:Height="14,2583"><Cell ss:Index="1024"/></Row><Row ss:Height="14,2583"><Cell ss:Index="1024"/></Row><Row ss:Height="14,2583"><Cell ss:Index="1024"/></Row><Row ss:Height="14,2583"><Cell ss:Index="1024"/></Row><Row ss:Height="14,2583"><Cell ss:Index="1024"/></Row><Row ss:Height="14,2583"><Cell ss:Index="1024"/></Row><Row ss:Height="14,2583"><Cell ss:Index="1024"/></Row><Row ss:Height="14,2583"><Cell ss:Index="1024"/></Row><Row ss:Height="14,2583"><Cell ss:Index="1024"/></Row><Row ss:Height="14,2583"><Cell ss:Index="1024"/></Row><Row ss:Height="14,2583"><Cell ss:Index="1024"/></Row><Row ss:Height="14,2583"><Cell ss:Index="1024"/></Row><Row ss:Height="14,2583"><Cell ss:Index="1024"/></Row><Row ss:Height="14,2583"><Cell ss:Index="1024"/></Row><Row ss:Height="14,2583"><Cell ss:Index="1024"/></Row><Row ss:Height="14,2583"><Cell ss:Index="1024"/></Row><Row ss:Height="14,2583"><Cell ss:Index="1024"/></Row><Row ss:Height="14,2583"><Cell ss:Index="1024"/></Row><Row ss:Height="14,2583"><Cell ss:Index="1024"/></Row><Row ss:Height="14,2583"><Cell ss:Index="1024"/></Row><Row ss:Height="14,2583"><Cell ss:Index="1024"/></Row><Row ss:Height="14,2583"><Cell ss:Index="1024"/></Row><Row ss:Height="14,2583"><Cell ss:Index="1024"/></Row><Row ss:Height="14,2583"><Cell ss:Index="1024"/></Row><Row ss:Height="14,2583"><Cell ss:Index="1024"/></Row><Row ss:Height="14,2583"><Cell ss:Index="1024"/></Row><Row ss:Height="14,2583"><Cell ss:Index="1024"/></Row><Row ss:Height="14,2583"><Cell ss:Index="1024"/></Row><Row ss:Height="14,2583"><Cell ss:Index="1024"/></Row><Row ss:Height="14,2583"><Cell ss:Index="1024"/></Row><Row ss:Height="14,2583"><Cell ss:Index="1024"/></Row><Row ss:Height="14,2583"><Cell ss:Index="1024"/></Row><Row ss:Height="14,2583"><Cell ss:Index="1024"/></Row><Row ss:Height="14,2583"><Cell ss:Index="1024"/></Row><Row ss:Height="14,2583"><Cell ss:Index="1024"/></Row><Row ss:Height="14,2583"><Cell ss:Index="1024"/></Row><Row ss:Height="14,2583"><Cell ss:Index="1024"/></Row><Row ss:Height="14,2583"><Cell ss:Index="1024"/></Row><Row ss:Height="14,2583"><Cell ss:Index="1024"/></Row><Row ss:Height="14,2583"><Cell ss:Index="1024"/></Row><Row ss:Height="14,2583"><Cell ss:Index="1024"/></Row><Row ss:Height="14,2583"><Cell ss:Index="1024"/></Row><Row ss:Height="14,2583"><Cell ss:Index="1024"/></Row><Row ss:Height="14,2583"><Cell ss:Index="1024"/></Row><Row ss:Height="14,2583"><Cell ss:Index="1024"/></Row><Row ss:Height="14,2583"><Cell ss:Index="1024"/></Row><Row ss:Height="14,2583"><Cell ss:Index="1024"/></Row><Row ss:Height="14,2583"><Cell ss:Index="1024"/></Row><Row ss:Height="14,2583"><Cell ss:Index="1024"/></Row><Row ss:Height="14,2583"><Cell ss:Index="1024"/></Row><Row ss:Height="14,2583"><Cell ss:Index="1024"/></Row><Row ss:Height="14,2583"><Cell ss:Index="1024"/></Row><Row ss:Height="14,2583"><Cell ss:Index="1024"/></Row><Row ss:Height="14,2583"><Cell ss:Index="1024"/></Row><Row ss:Height="14,2583"><Cell ss:Index="1024"/></Row><Row ss:Height="14,2583"><Cell ss:Index="1024"/></Row><Row ss:Height="14,2583"><Cell ss:Index="1024"/></Row><Row ss:Height="14,2583"><Cell ss:Index="1024"/></Row><Row ss:Height="14,2583"><Cell ss:Index="1024"/></Row><Row ss:Height="14,2583"><Cell ss:Index="1024"/></Row><Row ss:Height="14,2583"><Cell ss:Index="1024"/></Row><Row ss:Height="14,2583"><Cell ss:Index="1024"/></Row><Row ss:Height="14,2583"><Cell ss:Index="1024"/></Row><Row ss:Height="14,2583"><Cell ss:Index="1024"/></Row><Row ss:Height="14,2583"><Cell ss:Index="1024"/></Row><Row ss:Height="14,2583"><Cell ss:Index="1024"/></Row><Row ss:Height="14,2583"><Cell ss:Index="1024"/></Row><Row ss:Height="14,2583"><Cell ss:Index="1024"/></Row><Row ss:Height="14,2583"><Cell ss:Index="1024"/></Row><Row ss:Height="14,2583"><Cell ss:Index="1024"/></Row><Row ss:Height="14,2583"><Cell ss:Index="1024"/></Row><Row ss:Height="14,2583"><Cell ss:Index="1024"/></Row><Row ss:Height="14,2583"><Cell ss:Index="1024"/></Row><Row ss:Height="14,2583"><Cell ss:Index="1024"/></Row><Row ss:Height="14,2583"><Cell ss:Index="1024"/></Row><Row ss:Height="14,2583"><Cell ss:Index="1024"/></Row><Row ss:Height="14,2583"><Cell ss:Index="1024"/></Row><Row ss:Height="14,2583"><Cell ss:Index="1024"/></Row><Row ss:Height="14,2583"><Cell ss:Index="1024"/></Row><Row ss:Height="14,2583"><Cell ss:Index="1024"/></Row><Row ss:Height="14,2583"><Cell ss:Index="1024"/></Row><Row ss:Height="14,2583"><Cell ss:Index="1024"/></Row><Row ss:Height="14,2583"><Cell ss:Index="1024"/></Row><Row ss:Height="14,2583"><Cell ss:Index="1024"/></Row><Row ss:Height="14,2583"><Cell ss:Index="1024"/></Row><Row ss:Height="14,2583"><Cell ss:Index="1024"/></Row><Row ss:Height="14,2583"><Cell ss:Index="1024"/></Row><Row ss:Height="14,2583"><Cell ss:Index="1024"/></Row><Row ss:Height="14,2583"><Cell ss:Index="1024"/></Row><Row ss:Height="14,2583"><Cell ss:Index="1024"/></Row><Row ss:Height="14,2583"><Cell ss:Index="1024"/></Row><Row ss:Height="14,2583"><Cell ss:Index="1024"/></Row><Row ss:Height="14,2583"><Cell ss:Index="1024"/></Row><Row ss:Height="14,2583"><Cell ss:Index="1024"/></Row><Row ss:Height="14,2583"><Cell ss:Index="1024"/></Row><Row ss:Height="14,2583"><Cell ss:Index="1024"/></Row><Row ss:Height="14,2583"><Cell ss:Index="1024"/></Row><Row ss:Height="14,2583"><Cell ss:Index="1024"/></Row><Row ss:Height="14,2583"><Cell ss:Index="1024"/></Row><Row ss:Height="14,2583"><Cell ss:Index="1024"/></Row><Row ss:Height="14,2583"><Cell ss:Index="1024"/></Row><Row ss:Height="14,2583"><Cell ss:Index="1024"/></Row><Row ss:Height="14,2583"><Cell ss:Index="1024"/></Row><Row ss:Height="14,2583"><Cell ss:Index="1024"/></Row><Row ss:Height="14,2583"><Cell ss:Index="1024"/></Row><Row ss:Height="14,2583"><Cell ss:Index="1024"/></Row><Row ss:Height="14,2583"><Cell ss:Index="1024"/></Row><Row ss:Height="14,2583"><Cell ss:Index="1024"/></Row><Row ss:Height="14,2583"><Cell ss:Index="1024"/></Row><Row ss:Height="14,2583"><Cell ss:Index="1024"/></Row><Row ss:Height="14,2583"><Cell ss:Index="1024"/></Row><Row ss:Height="14,2583"><Cell ss:Index="1024"/></Row><Row ss:Height="14,2583"><Cell ss:Index="1024"/></Row><Row ss:Height="14,2583"><Cell ss:Index="1024"/></Row><Row ss:Height="14,2583"><Cell ss:Index="1024"/></Row><Row ss:Height="14,2583"><Cell ss:Index="1024"/></Row><Row ss:Height="14,2583"><Cell ss:Index="1024"/></Row><Row ss:Height="14,2583"><Cell ss:Index="1024"/></Row><Row ss:Height="14,2583"><Cell ss:Index="1024"/></Row><Row ss:Height="14,2583"><Cell ss:Index="1024"/></Row><Row ss:Height="14,2583"><Cell ss:Index="1024"/></Row><Row ss:Height="14,2583"><Cell ss:Index="1024"/></Row><Row ss:Height="14,2583"><Cell ss:Index="1024"/></Row><Row ss:Height="14,2583"><Cell ss:Index="1024"/></Row><Row ss:Height="14,2583"><Cell ss:Index="1024"/></Row><Row ss:Height="14,2583"><Cell ss:Index="1024"/></Row><Row ss:Height="14,2583"><Cell ss:Index="1024"/></Row><Row ss:Height="14,2583"><Cell ss:Index="1024"/></Row><Row ss:Height="14,2583"><Cell ss:Index="1024"/></Row><Row ss:Height="14,2583"><Cell ss:Index="1024"/></Row><Row ss:Height="14,2583"><Cell ss:Index="1024"/></Row><Row ss:Height="14,2583"><Cell ss:Index="1024"/></Row><Row ss:Height="14,2583"><Cell ss:Index="1024"/></Row><Row ss:Height="14,2583"><Cell ss:Index="1024"/></Row><Row ss:Height="14,2583"><Cell ss:Index="1024"/></Row><Row ss:Height="14,2583"><Cell ss:Index="1024"/></Row><Row ss:Height="14,2583"><Cell ss:Index="1024"/></Row><Row ss:Height="14,2583"><Cell ss:Index="1024"/></Row><Row ss:Height="14,2583"><Cell ss:Index="1024"/></Row><Row ss:Height="14,2583"><Cell ss:Index="1024"/></Row><Row ss:Height="14,2583"><Cell ss:Index="1024"/></Row><Row ss:Height="14,2583"><Cell ss:Index="1024"/></Row><Row ss:Height="14,2583"><Cell ss:Index="1024"/></Row><Row ss:Height="14,2583"><Cell ss:Index="1024"/></Row><Row ss:Height="14,2583"><Cell ss:Index="1024"/></Row><Row ss:Height="14,2583"><Cell ss:Index="1024"/></Row><Row ss:Height="14,2583"><Cell ss:Index="1024"/></Row><Row ss:Height="14,2583"><Cell ss:Index="1024"/></Row><Row ss:Height="14,2583"><Cell ss:Index="1024"/></Row><Row ss:Height="14,2583"><Cell ss:Index="1024"/></Row><Row ss:Height="14,2583"><Cell ss:Index="1024"/></Row><Row ss:Height="14,2583"><Cell ss:Index="1024"/></Row><Row ss:Height="14,2583"><Cell ss:Index="1024"/></Row><Row ss:Height="14,2583"><Cell ss:Index="1024"/></Row><Row ss:Height="14,2583"><Cell ss:Index="1024"/></Row><Row ss:Height="14,2583"><Cell ss:Index="1024"/></Row><Row ss:Height="14,2583"><Cell ss:Index="1024"/></Row><Row ss:Height="14,2583"><Cell ss:Index="1024"/></Row><Row ss:Height="14,2583"><Cell ss:Index="1024"/></Row><Row ss:Height="14,2583"><Cell ss:Index="1024"/></Row><Row ss:Height="14,2583"><Cell ss:Index="1024"/></Row><Row ss:Height="14,2583"><Cell ss:Index="1024"/></Row><Row ss:Height="14,2583"><Cell ss:Index="1024"/></Row><Row ss:Height="14,2583"><Cell ss:Index="1024"/></Row><Row ss:Height="14,2583"><Cell ss:Index="1024"/></Row><Row ss:Height="14,2583"><Cell ss:Index="1024"/></Row><Row ss:Height="14,2583"><Cell ss:Index="1024"/></Row><Row ss:Height="14,2583"><Cell ss:Index="1024"/></Row><Row ss:Height="14,2583"><Cell ss:Index="1024"/></Row><Row ss:Height="14,2583"><Cell ss:Index="1024"/></Row><Row ss:Height="14,2583"><Cell ss:Index="1024"/></Row><Row ss:Height="14,2583"><Cell ss:Index="1024"/></Row><Row ss:Height="14,2583"><Cell ss:Index="1024"/></Row><Row ss:Height="14,2583"><Cell ss:Index="1024"/></Row><Row ss:Height="14,2583"><Cell ss:Index="1024"/></Row><Row ss:Height="14,2583"><Cell ss:Index="1024"/></Row><Row ss:Height="14,2583"><Cell ss:Index="1024"/></Row><Row ss:Height="14,2583"><Cell ss:Index="1024"/></Row><Row ss:Height="14,2583"><Cell ss:Index="1024"/></Row><Row ss:Height="14,2583"><Cell ss:Index="1024"/></Row><Row ss:Height="14,2583"><Cell ss:Index="1024"/></Row><Row ss:Height="14,2583"><Cell ss:Index="1024"/></Row><Row ss:Height="14,2583"><Cell ss:Index="1024"/></Row><Row ss:Height="14,2583"><Cell ss:Index="1024"/></Row><Row ss:Height="14,2583"><Cell ss:Index="1024"/></Row><Row ss:Height="14,2583"><Cell ss:Index="1024"/></Row><Row ss:Height="14,2583"><Cell ss:Index="1024"/></Row><Row ss:Height="14,2583"><Cell ss:Index="1024"/></Row><Row ss:Height="14,2583"><Cell ss:Index="1024"/></Row><Row ss:Height="14,2583"><Cell ss:Index="1024"/></Row><Row ss:Height="14,2583"><Cell ss:Index="1024"/></Row><Row ss:Height="14,2583"><Cell ss:Index="1024"/></Row><Row ss:Height="14,2583"><Cell ss:Index="1024"/></Row><Row ss:Height="14,2583"><Cell ss:Index="1024"/></Row><Row ss:Height="14,2583"><Cell ss:Index="1024"/></Row><Row ss:Height="14,2583"><Cell ss:Index="1024"/></Row><Row ss:Height="14,2583"><Cell ss:Index="1024"/></Row><Row ss:Height="14,2583"><Cell ss:Index="1024"/></Row><Row ss:Height="14,2583"><Cell ss:Index="1024"/></Row><Row ss:Height="14,2583"><Cell ss:Index="1024"/></Row><Row ss:Height="14,2583"><Cell ss:Index="1024"/></Row><Row ss:Height="14,2583"><Cell ss:Index="1024"/></Row><Row ss:Height="14,2583"><Cell ss:Index="1024"/></Row><Row ss:Height="14,2583"><Cell ss:Index="1024"/></Row><Row ss:Height="14,2583"><Cell ss:Index="1024"/></Row><Row ss:Height="14,2583"><Cell ss:Index="1024"/></Row><Row ss:Height="14,2583"><Cell ss:Index="1024"/></Row><Row ss:Height="14,2583"><Cell ss:Index="1024"/></Row><Row ss:Height="14,2583"><Cell ss:Index="1024"/></Row><Row ss:Height="14,2583"><Cell ss:Index="1024"/></Row><Row ss:Height="14,2583"><Cell ss:Index="1024"/></Row><Row ss:Height="14,2583"><Cell ss:Index="1024"/></Row><Row ss:Height="14,2583"><Cell ss:Index="1024"/></Row><Row ss:Height="14,2583"><Cell ss:Index="1024"/></Row><Row ss:Height="14,2583"><Cell ss:Index="1024"/></Row><Row ss:Height="14,2583"><Cell ss:Index="1024"/></Row><Row ss:Height="14,2583"><Cell ss:Index="1024"/></Row><Row ss:Height="14,2583"><Cell ss:Index="1024"/></Row><Row ss:Height="14,2583"><Cell ss:Index="1024"/></Row><Row ss:Height="14,2583"><Cell ss:Index="1024"/></Row><Row ss:Height="14,2583"><Cell ss:Index="1024"/></Row><Row ss:Height="14,2583"><Cell ss:Index="1024"/></Row><Row ss:Height="14,2583"><Cell ss:Index="1024"/></Row><Row ss:Height="14,2583"><Cell ss:Index="1024"/></Row><Row ss:Height="14,2583"><Cell ss:Index="1024"/></Row><Row ss:Height="14,2583"><Cell ss:Index="1024"/></Row><Row ss:Height="14,2583"><Cell ss:Index="1024"/></Row><Row ss:Height="14,2583"><Cell ss:Index="1024"/></Row><Row ss:Height="14,2583"><Cell ss:Index="1024"/></Row><Row ss:Height="14,2583"><Cell ss:Index="1024"/></Row><Row ss:Height="14,2583"><Cell ss:Index="1024"/></Row><Row ss:Height="14,2583"><Cell ss:Index="1024"/></Row><Row ss:Height="14,2583"><Cell ss:Index="1024"/></Row><Row ss:Height="14,2583"><Cell ss:Index="1024"/></Row><Row ss:Height="14,2583"><Cell ss:Index="1024"/></Row><Row ss:Height="14,2583"><Cell ss:Index="1024"/></Row><Row ss:Height="14,2583"><Cell ss:Index="1024"/></Row><Row ss:Height="14,2583"><Cell ss:Index="1024"/></Row><Row ss:Height="14,2583"><Cell ss:Index="1024"/></Row><Row ss:Height="14,2583"><Cell ss:Index="1024"/></Row><Row ss:Height="14,2583"><Cell ss:Index="1024"/></Row><Row ss:Height="14,2583"><Cell ss:Index="1024"/></Row><Row ss:Height="14,2583"><Cell ss:Index="1024"/></Row><Row ss:Height="14,2583"><Cell ss:Index="1024"/></Row><Row ss:Height="14,2583"><Cell ss:Index="1024"/></Row><Row ss:Height="14,2583"><Cell ss:Index="1024"/></Row><Row ss:Height="14,2583"><Cell ss:Index="1024"/></Row><Row ss:Height="14,2583"><Cell ss:Index="1024"/></Row><Row ss:Height="14,2583"><Cell ss:Index="1024"/></Row><Row ss:Height="14,2583"><Cell ss:Index="1024"/></Row><Row ss:Height="14,2583"><Cell ss:Index="1024"/></Row><Row ss:Height="14,2583"><Cell ss:Index="1024"/></Row><Row ss:Height="14,2583"><Cell ss:Index="1024"/></Row><Row ss:Height="14,2583"><Cell ss:Index="1024"/></Row><Row ss:Height="14,2583"><Cell ss:Index="1024"/></Row><Row ss:Height="14,2583"><Cell ss:Index="1024"/></Row><Row ss:Height="14,2583"><Cell ss:Index="1024"/></Row><Row ss:Height="14,2583"><Cell ss:Index="1024"/></Row><Row ss:Height="14,2583"><Cell ss:Index="1024"/></Row><Row ss:Height="14,2583"><Cell ss:Index="1024"/></Row><Row ss:Height="14,2583"><Cell ss:Index="1024"/></Row><Row ss:Height="14,2583"><Cell ss:Index="1024"/></Row><Row ss:Height="14,2583"><Cell ss:Index="1024"/></Row><Row ss:Height="14,2583"><Cell ss:Index="1024"/></Row><Row ss:Height="14,2583"><Cell ss:Index="1024"/></Row><Row ss:Height="14,2583"><Cell ss:Index="1024"/></Row><Row ss:Height="14,2583"><Cell ss:Index="1024"/></Row><Row ss:Height="14,2583"><Cell ss:Index="1024"/></Row><Row ss:Height="14,2583"><Cell ss:Index="1024"/></Row><Row ss:Height="14,2583"><Cell ss:Index="1024"/></Row><Row ss:Height="14,2583"><Cell ss:Index="1024"/></Row><Row ss:Height="14,2583"><Cell ss:Index="1024"/></Row><Row ss:Height="14,2583"><Cell ss:Index="1024"/></Row><Row ss:Height="14,2583"><Cell ss:Index="1024"/></Row><Row ss:Height="14,2583"><Cell ss:Index="1024"/></Row><Row ss:Height="14,2583"><Cell ss:Index="1024"/></Row><Row ss:Height="14,2583"><Cell ss:Index="1024"/></Row><Row ss:Height="14,2583"><Cell ss:Index="1024"/></Row><Row ss:Height="14,2583"><Cell ss:Index="1024"/></Row><Row ss:Height="14,2583"><Cell ss:Index="1024"/></Row><Row ss:Height="14,2583"><Cell ss:Index="1024"/></Row><Row ss:Height="14,2583"><Cell ss:Index="1024"/></Row><Row ss:Height="14,2583"><Cell ss:Index="1024"/></Row><Row ss:Height="14,2583"><Cell ss:Index="1024"/></Row><Row ss:Height="14,2583"><Cell ss:Index="1024"/></Row><Row ss:Height="14,2583"><Cell ss:Index="1024"/></Row><Row ss:Height="14,2583"><Cell ss:Index="1024"/></Row><Row ss:Height="14,2583"><Cell ss:Index="1024"/></Row><Row ss:Height="14,2583"><Cell ss:Index="1024"/></Row><Row ss:Height="14,2583"><Cell ss:Index="1024"/></Row><Row ss:Height="14,2583"><Cell ss:Index="1024"/></Row><Row ss:Height="14,2583"><Cell ss:Index="1024"/></Row><Row ss:Height="14,2583"><Cell ss:Index="1024"/></Row><Row ss:Height="14,2583"><Cell ss:Index="1024"/></Row><Row ss:Height="14,2583"><Cell ss:Index="1024"/></Row><Row ss:Height="14,2583"><Cell ss:Index="1024"/></Row><Row ss:Height="14,2583"><Cell ss:Index="1024"/></Row><Row ss:Height="14,2583"><Cell ss:Index="1024"/></Row><Row ss:Height="14,2583"><Cell ss:Index="1024"/></Row><Row ss:Height="14,2583"><Cell ss:Index="1024"/></Row><Row ss:Height="14,2583"><Cell ss:Index="1024"/></Row><Row ss:Height="14,2583"><Cell ss:Index="1024"/></Row><Row ss:Height="14,2583"><Cell ss:Index="1024"/></Row><Row ss:Height="14,2583"><Cell ss:Index="1024"/></Row><Row ss:Height="14,2583"><Cell ss:Index="1024"/></Row><Row ss:Height="14,2583"><Cell ss:Index="1024"/></Row><Row ss:Height="14,2583"><Cell ss:Index="1024"/></Row><Row ss:Height="14,2583"><Cell ss:Index="1024"/></Row><Row ss:Height="14,2583"><Cell ss:Index="1024"/></Row><Row ss:Height="14,2583"><Cell ss:Index="1024"/></Row><Row ss:Height="14,2583"><Cell ss:Index="1024"/></Row><Row ss:Height="14,2583"><Cell ss:Index="1024"/></Row><Row ss:Height="14,2583"><Cell ss:Index="1024"/></Row><Row ss:Height="14,2583"><Cell ss:Index="1024"/></Row><Row ss:Height="14,2583"><Cell ss:Index="1024"/></Row><Row ss:Height="14,2583"><Cell ss:Index="1024"/></Row><Row ss:Height="14,2583"><Cell ss:Index="1024"/></Row><Row ss:Height="14,2583"><Cell ss:Index="1024"/></Row><Row ss:Height="14,2583"><Cell ss:Index="1024"/></Row><Row ss:Height="14,2583"><Cell ss:Index="1024"/></Row><Row ss:Height="14,2583"><Cell ss:Index="1024"/></Row><Row ss:Height="14,2583"><Cell ss:Index="1024"/></Row><Row ss:Height="14,2583"><Cell ss:Index="1024"/></Row><Row ss:Height="14,2583"><Cell ss:Index="1024"/></Row><Row ss:Height="14,2583"><Cell ss:Index="1024"/></Row><Row ss:Height="14,2583"><Cell ss:Index="1024"/></Row><Row ss:Height="14,2583"><Cell ss:Index="1024"/></Row><Row ss:Height="14,2583"><Cell ss:Index="1024"/></Row><Row ss:Height="14,2583"><Cell ss:Index="1024"/></Row><Row ss:Height="14,2583"><Cell ss:Index="1024"/></Row><Row ss:Height="14,2583"><Cell ss:Index="1024"/></Row><Row ss:Height="14,2583"><Cell ss:Index="1024"/></Row><Row ss:Height="14,2583"><Cell ss:Index="1024"/></Row><Row ss:Height="14,2583"><Cell ss:Index="1024"/></Row><Row ss:Height="14,2583"><Cell ss:Index="1024"/></Row><Row ss:Height="14,2583"><Cell ss:Index="1024"/></Row><Row ss:Height="14,2583"><Cell ss:Index="1024"/></Row><Row ss:Height="14,2583"><Cell ss:Index="1024"/></Row><Row ss:Height="14,2583"><Cell ss:Index="1024"/></Row><Row ss:Height="14,2583"><Cell ss:Index="1024"/></Row><Row ss:Height="14,2583"><Cell ss:Index="1024"/></Row><Row ss:Height="14,2583"><Cell ss:Index="1024"/></Row><Row ss:Height="14,2583"><Cell ss:Index="1024"/></Row><Row ss:Height="14,2583"><Cell ss:Index="1024"/></Row><Row ss:Height="14,2583"><Cell ss:Index="1024"/></Row><Row ss:Height="14,2583"><Cell ss:Index="1024"/></Row><Row ss:Height="14,2583"><Cell ss:Index="1024"/></Row><Row ss:Height="14,2583"><Cell ss:Index="1024"/></Row><Row ss:Height="14,2583"><Cell ss:Index="1024"/></Row><Row ss:Height="14,2583"><Cell ss:Index="1024"/></Row><Row ss:Height="14,2583"><Cell ss:Index="1024"/></Row><Row ss:Height="14,2583"><Cell ss:Index="1024"/></Row><Row ss:Height="14,2583"><Cell ss:Index="1024"/></Row><Row ss:Height="14,2583"><Cell ss:Index="1024"/></Row><Row ss:Height="14,2583"><Cell ss:Index="1024"/></Row><Row ss:Height="14,2583"><Cell ss:Index="1024"/></Row><Row ss:Height="14,2583"><Cell ss:Index="1024"/></Row><Row ss:Height="14,2583"><Cell ss:Index="1024"/></Row><Row ss:Height="14,2583"><Cell ss:Index="1024"/></Row><Row ss:Height="14,2583"><Cell ss:Index="1024"/></Row><Row ss:Height="14,2583"><Cell ss:Index="1024"/></Row><Row ss:Height="14,2583"><Cell ss:Index="1024"/></Row><Row ss:Height="14,2583"><Cell ss:Index="1024"/></Row><Row ss:Height="14,2583"><Cell ss:Index="1024"/></Row><Row ss:Height="14,2583"><Cell ss:Index="1024"/></Row><Row ss:Height="14,2583"><Cell ss:Index="1024"/></Row><Row ss:Height="14,2583"><Cell ss:Index="1024"/></Row><Row ss:Height="14,2583"><Cell ss:Index="1024"/></Row><Row ss:Height="14,2583"><Cell ss:Index="1024"/></Row><Row ss:Height="14,2583"><Cell ss:Index="1024"/></Row><Row ss:Height="14,2583"><Cell ss:Index="1024"/></Row><Row ss:Height="14,2583"><Cell ss:Index="1024"/></Row><Row ss:Height="14,2583"><Cell ss:Index="1024"/></Row><Row ss:Height="14,2583"><Cell ss:Index="1024"/></Row><Row ss:Height="14,2583"><Cell ss:Index="1024"/></Row><Row ss:Height="14,2583"><Cell ss:Index="1024"/></Row><Row ss:Height="14,2583"><Cell ss:Index="1024"/></Row><Row ss:Height="14,2583"><Cell ss:Index="1024"/></Row><Row ss:Height="14,2583"><Cell ss:Index="1024"/></Row><Row ss:Height="14,2583"><Cell ss:Index="1024"/></Row><Row ss:Height="14,2583"><Cell ss:Index="1024"/></Row><Row ss:Height="14,2583"><Cell ss:Index="1024"/></Row><Row ss:Height="14,2583"><Cell ss:Index="1024"/></Row><Row ss:Height="14,2583"><Cell ss:Index="1024"/></Row><Row ss:Height="14,2583"><Cell ss:Index="1024"/></Row><Row ss:Height="14,2583"><Cell ss:Index="1024"/></Row><Row ss:Height="14,2583"><Cell ss:Index="1024"/></Row><Row ss:Height="14,2583"><Cell ss:Index="1024"/></Row><Row ss:Height="14,2583"><Cell ss:Index="1024"/></Row><Row ss:Height="14,2583"><Cell ss:Index="1024"/></Row><Row ss:Height="14,2583"><Cell ss:Index="1024"/></Row><Row ss:Height="14,2583"><Cell ss:Index="1024"/></Row><Row ss:Height="14,2583"><Cell ss:Index="1024"/></Row><Row ss:Height="14,2583"><Cell ss:Index="1024"/></Row><Row ss:Height="14,2583"><Cell ss:Index="1024"/></Row><Row ss:Height="14,2583"><Cell ss:Index="1024"/></Row><Row ss:Height="14,2583"><Cell ss:Index="1024"/></Row><Row ss:Height="14,2583"><Cell ss:Index="1024"/></Row><Row ss:Height="14,2583"><Cell ss:Index="1024"/></Row><Row ss:Height="14,2583"><Cell ss:Index="1024"/></Row><Row ss:Height="14,2583"><Cell ss:Index="1024"/></Row><Row ss:Height="14,2583"><Cell ss:Index="1024"/></Row><Row ss:Height="14,2583"><Cell ss:Index="1024"/></Row><Row ss:Height="14,2583"><Cell ss:Index="1024"/></Row><Row ss:Height="14,2583"><Cell ss:Index="1024"/></Row><Row ss:Height="14,2583"><Cell ss:Index="1024"/></Row><Row ss:Height="14,2583"><Cell ss:Index="1024"/></Row><Row ss:Height="14,2583"><Cell ss:Index="1024"/></Row><Row ss:Height="14,2583"><Cell ss:Index="1024"/></Row><Row ss:Height="14,2583"><Cell ss:Index="1024"/></Row><Row ss:Height="14,2583"><Cell ss:Index="1024"/></Row><Row ss:Height="14,2583"><Cell ss:Index="1024"/></Row><Row ss:Height="14,2583"><Cell ss:Index="1024"/></Row><Row ss:Height="14,2583"><Cell ss:Index="1024"/></Row><Row ss:Height="14,2583"><Cell ss:Index="1024"/></Row><Row ss:Height="14,2583"><Cell ss:Index="1024"/></Row><Row ss:Height="14,2583"><Cell ss:Index="1024"/></Row><Row ss:Height="14,2583"><Cell ss:Index="1024"/></Row><Row ss:Height="14,2583"><Cell ss:Index="1024"/></Row><Row ss:Height="14,2583"><Cell ss:Index="1024"/></Row><Row ss:Height="14,2583"><Cell ss:Index="1024"/></Row><Row ss:Height="14,2583"><Cell ss:Index="1024"/></Row><Row ss:Height="14,2583"><Cell ss:Index="1024"/></Row><Row ss:Height="14,2583"><Cell ss:Index="1024"/></Row><Row ss:Height="14,2583"><Cell ss:Index="1024"/></Row><Row ss:Height="14,2583"><Cell ss:Index="1024"/></Row><Row ss:Height="14,2583"><Cell ss:Index="1024"/></Row><Row ss:Height="14,2583"><Cell ss:Index="1024"/></Row><Row ss:Height="14,2583"><Cell ss:Index="1024"/></Row><Row ss:Height="14,2583"><Cell ss:Index="1024"/></Row><Row ss:Height="14,2583"><Cell ss:Index="1024"/></Row><Row ss:Height="14,2583"><Cell ss:Index="1024"/></Row><Row ss:Height="14,2583"><Cell ss:Index="1024"/></Row><Row ss:Height="14,2583"><Cell ss:Index="1024"/></Row><Row ss:Height="14,2583"><Cell ss:Index="1024"/></Row><Row ss:Height="14,2583"><Cell ss:Index="1024"/></Row><Row ss:Height="14,2583"><Cell ss:Index="1024"/></Row><Row ss:Height="14,2583"><Cell ss:Index="1024"/></Row><Row ss:Height="14,2583"><Cell ss:Index="1024"/></Row><Row ss:Height="14,2583"><Cell ss:Index="1024"/></Row><Row ss:Height="14,2583"><Cell ss:Index="1024"/></Row><Row ss:Height="14,2583"><Cell ss:Index="1024"/></Row><Row ss:Height="14,2583"><Cell ss:Index="1024"/></Row><Row ss:Height="14,2583"><Cell ss:Index="1024"/></Row><Row ss:Height="14,2583"><Cell ss:Index="1024"/></Row><Row ss:Height="14,2583"><Cell ss:Index="1024"/></Row><Row ss:Height="14,2583"><Cell ss:Index="1024"/></Row><Row ss:Height="14,2583"><Cell ss:Index="1024"/></Row><Row ss:Height="14,2583"><Cell ss:Index="1024"/></Row><Row ss:Height="14,2583"><Cell ss:Index="1024"/></Row><Row ss:Height="14,2583"><Cell ss:Index="1024"/></Row><Row ss:Height="14,2583"><Cell ss:Index="1024"/></Row><Row ss:Height="14,2583"><Cell ss:Index="1024"/></Row><Row ss:Height="14,2583"><Cell ss:Index="1024"/></Row><Row ss:Height="14,2583"><Cell ss:Index="1024"/></Row><Row ss:Height="14,2583"><Cell ss:Index="1024"/></Row><Row ss:Height="14,2583"><Cell ss:Index="1024"/></Row><Row ss:Height="14,2583"><Cell ss:Index="1024"/></Row><Row ss:Height="14,2583"><Cell ss:Index="1024"/></Row><Row ss:Height="14,2583"><Cell ss:Index="1024"/></Row><Row ss:Height="14,2583"><Cell ss:Index="1024"/></Row><Row ss:Height="14,2583"><Cell ss:Index="1024"/></Row><Row ss:Height="14,2583"><Cell ss:Index="1024"/></Row><Row ss:Height="14,2583"><Cell ss:Index="1024"/></Row><Row ss:Height="14,2583"><Cell ss:Index="1024"/></Row><Row ss:Height="14,2583"><Cell ss:Index="1024"/></Row><Row ss:Height="14,2583"><Cell ss:Index="1024"/></Row><Row ss:Height="14,2583"><Cell ss:Index="1024"/></Row><Row ss:Height="14,2583"><Cell ss:Index="1024"/></Row><Row ss:Height="14,2583"><Cell ss:Index="1024"/></Row><Row ss:Height="14,2583"><Cell ss:Index="1024"/></Row><Row ss:Height="14,2583"><Cell ss:Index="1024"/></Row><Row ss:Height="14,2583"><Cell ss:Index="1024"/></Row><Row ss:Height="14,2583"><Cell ss:Index="1024"/></Row><Row ss:Height="14,2583"><Cell ss:Index="1024"/></Row><Row ss:Height="14,2583"><Cell ss:Index="1024"/></Row><Row ss:Height="14,2583"><Cell ss:Index="1024"/></Row><Row ss:Height="14,2583"><Cell ss:Index="1024"/></Row><Row ss:Height="14,2583"><Cell ss:Index="1024"/></Row><Row ss:Height="14,2583"><Cell ss:Index="1024"/></Row><Row ss:Height="14,2583"><Cell ss:Index="1024"/></Row><Row ss:Height="14,2583"><Cell ss:Index="1024"/></Row><Row ss:Height="14,2583"><Cell ss:Index="1024"/></Row><Row ss:Height="14,2583"><Cell ss:Index="1024"/></Row><Row ss:Height="14,2583"><Cell ss:Index="1024"/></Row><Row ss:Height="14,2583"><Cell ss:Index="1024"/></Row><Row ss:Height="14,2583"><Cell ss:Index="1024"/></Row><Row ss:Height="14,2583"><Cell ss:Index="1024"/></Row><Row ss:Height="14,2583"><Cell ss:Index="1024"/></Row><Row ss:Height="14,2583"><Cell ss:Index="1024"/></Row><Row ss:Height="14,2583"><Cell ss:Index="1024"/></Row><Row ss:Height="14,2583"><Cell ss:Index="1024"/></Row><Row ss:Height="14,2583"><Cell ss:Index="1024"/></Row><Row ss:Height="14,2583"><Cell ss:Index="1024"/></Row><Row ss:Height="14,2583"><Cell ss:Index="1024"/></Row><Row ss:Height="14,2583"><Cell ss:Index="1024"/></Row><Row ss:Height="14,2583"><Cell ss:Index="1024"/></Row><Row ss:Height="14,2583"><Cell ss:Index="1024"/></Row><Row ss:Height="14,2583"><Cell ss:Index="1024"/></Row><Row ss:Height="14,2583"><Cell ss:Index="1024"/></Row><Row ss:Height="14,2583"><Cell ss:Index="1024"/></Row><Row ss:Height="14,2583"><Cell ss:Index="1024"/></Row><Row ss:Height="14,2583"><Cell ss:Index="1024"/></Row><Row ss:Height="14,2583"><Cell ss:Index="1024"/></Row><Row ss:Height="14,2583"><Cell ss:Index="1024"/></Row><Row ss:Height="14,2583"><Cell ss:Index="1024"/></Row><Row ss:Height="14,2583"><Cell ss:Index="1024"/></Row><Row ss:Height="14,2583"><Cell ss:Index="1024"/></Row><Row ss:Height="14,2583"><Cell ss:Index="1024"/></Row><Row ss:Height="14,2583"><Cell ss:Index="1024"/></Row><Row ss:Height="14,2583"><Cell ss:Index="1024"/></Row><Row ss:Height="14,2583"><Cell ss:Index="1024"/></Row><Row ss:Height="14,2583"><Cell ss:Index="1024"/></Row><Row ss:Height="14,2583"><Cell ss:Index="1024"/></Row><Row ss:Height="14,2583"><Cell ss:Index="1024"/></Row><Row ss:Height="14,2583"><Cell ss:Index="1024"/></Row><Row ss:Height="14,2583"><Cell ss:Index="1024"/></Row><Row ss:Height="14,2583"><Cell ss:Index="1024"/></Row><Row ss:Height="14,2583"><Cell ss:Index="1024"/></Row><Row ss:Height="14,2583"><Cell ss:Index="1024"/></Row><Row ss:Height="14,2583"><Cell ss:Index="1024"/></Row><Row ss:Height="14,2583"><Cell ss:Index="1024"/></Row><Row ss:Height="14,2583"><Cell ss:Index="1024"/></Row><Row ss:Height="14,2583"><Cell ss:Index="1024"/></Row><Row ss:Height="14,2583"><Cell ss:Index="1024"/></Row><Row ss:Height="14,2583"><Cell ss:Index="1024"/></Row><Row ss:Height="14,2583"><Cell ss:Index="1024"/></Row><Row ss:Height="14,2583"><Cell ss:Index="1024"/></Row><Row ss:Height="14,2583"><Cell ss:Index="1024"/></Row><Row ss:Height="14,2583"><Cell ss:Index="1024"/></Row><Row ss:Height="14,2583"><Cell ss:Index="1024"/></Row><Row ss:Height="14,2583"><Cell ss:Index="1024"/></Row><Row ss:Height="14,2583"><Cell ss:Index="1024"/></Row><Row ss:Height="14,2583"><Cell ss:Index="1024"/></Row><Row ss:Height="14,2583"><Cell ss:Index="1024"/></Row><Row ss:Height="14,2583"><Cell ss:Index="1024"/></Row><Row ss:Height="14,2583"><Cell ss:Index="1024"/></Row><Row ss:Height="14,2583"><Cell ss:Index="1024"/></Row><Row ss:Height="14,2583"><Cell ss:Index="1024"/></Row><Row ss:Height="14,2583"><Cell ss:Index="1024"/></Row><Row ss:Height="14,2583"><Cell ss:Index="1024"/></Row><Row ss:Height="14,2583"><Cell ss:Index="1024"/></Row><Row ss:Height="14,2583"><Cell ss:Index="1024"/></Row><Row ss:Height="14,2583"><Cell ss:Index="1024"/></Row><Row ss:Height="14,2583"><Cell ss:Index="1024"/></Row><Row ss:Height="14,2583"><Cell ss:Index="1024"/></Row><Row ss:Height="14,2583"><Cell ss:Index="1024"/></Row><Row ss:Height="14,2583"><Cell ss:Index="1024"/></Row><Row ss:Height="14,2583"><Cell ss:Index="1024"/></Row><Row ss:Height="14,2583"><Cell ss:Index="1024"/></Row><Row ss:Height="14,2583"><Cell ss:Index="1024"/></Row><Row ss:Height="14,2583"><Cell ss:Index="1024"/></Row><Row ss:Height="14,2583"><Cell ss:Index="1024"/></Row><Row ss:Height="14,2583"><Cell ss:Index="1024"/></Row><Row ss:Height="14,2583"><Cell ss:Index="1024"/></Row><Row ss:Height="14,2583"><Cell ss:Index="1024"/></Row><Row ss:Height="14,2583"><Cell ss:Index="1024"/></Row><Row ss:Height="14,2583"><Cell ss:Index="1024"/></Row><Row ss:Height="14,2583"><Cell ss:Index="1024"/></Row><Row ss:Height="14,2583"><Cell ss:Index="1024"/></Row><Row ss:Height="14,2583"><Cell ss:Index="1024"/></Row><Row ss:Height="14,2583"><Cell ss:Index="1024"/></Row><Row ss:Height="14,2583"><Cell ss:Index="1024"/></Row><Row ss:Height="14,2583"><Cell ss:Index="1024"/></Row><Row ss:Height="14,2583"><Cell ss:Index="1024"/></Row><Row ss:Height="14,2583"><Cell ss:Index="1024"/></Row><Row ss:Height="14,2583"><Cell ss:Index="1024"/></Row><Row ss:Height="14,2583"><Cell ss:Index="1024"/></Row><Row ss:Height="14,2583"><Cell ss:Index="1024"/></Row><Row ss:Height="14,2583"><Cell ss:Index="1024"/></Row><Row ss:Height="14,2583"><Cell ss:Index="1024"/></Row><Row ss:Height="14,2583"><Cell ss:Index="1024"/></Row><Row ss:Height="14,2583"><Cell ss:Index="1024"/></Row><Row ss:Height="14,2583"><Cell ss:Index="1024"/></Row><Row ss:Height="14,2583"><Cell ss:Index="1024"/></Row><Row ss:Height="14,2583"><Cell ss:Index="1024"/></Row><Row ss:Height="14,2583"><Cell ss:Index="1024"/></Row><Row ss:Height="14,2583"><Cell ss:Index="1024"/></Row><Row ss:Height="14,2583"><Cell ss:Index="1024"/></Row><Row ss:Height="14,2583"><Cell ss:Index="1024"/></Row><Row ss:Height="14,2583"><Cell ss:Index="1024"/></Row><Row ss:Height="14,2583"><Cell ss:Index="1024"/></Row><Row ss:Height="14,2583"><Cell ss:Index="1024"/></Row><Row ss:Height="14,2583"><Cell ss:Index="1024"/></Row><Row ss:Height="14,2583"><Cell ss:Index="1024"/></Row><Row ss:Height="14,2583"><Cell ss:Index="1024"/></Row><Row ss:Height="14,2583"><Cell ss:Index="1024"/></Row><Row ss:Height="14,2583"><Cell ss:Index="1024"/></Row><Row ss:Height="14,2583"><Cell ss:Index="1024"/></Row><Row ss:Height="14,2583"><Cell ss:Index="1024"/></Row><Row ss:Height="14,2583"><Cell ss:Index="1024"/></Row><Row ss:Height="14,2583"><Cell ss:Index="1024"/></Row><Row ss:Height="14,2583"><Cell ss:Index="1024"/></Row><Row ss:Height="14,2583"><Cell ss:Index="1024"/></Row><Row ss:Height="14,2583"><Cell ss:Index="1024"/></Row><Row ss:Height="14,2583"><Cell ss:Index="1024"/></Row><Row ss:Height="14,2583"><Cell ss:Index="1024"/></Row><Row ss:Height="14,2583"><Cell ss:Index="1024"/></Row><Row ss:Height="14,2583"><Cell ss:Index="1024"/></Row><Row ss:Height="14,2583"><Cell ss:Index="1024"/></Row><Row ss:Height="14,2583"><Cell ss:Index="1024"/></Row><Row ss:Height="14,2583"><Cell ss:Index="1024"/></Row><Row ss:Height="14,2583"><Cell ss:Index="1024"/></Row><Row ss:Height="14,2583"><Cell ss:Index="1024"/></Row><Row ss:Height="14,2583"><Cell ss:Index="1024"/></Row><Row ss:Height="14,2583"><Cell ss:Index="1024"/></Row><Row ss:Height="14,2583"><Cell ss:Index="1024"/></Row><Row ss:Height="14,2583"><Cell ss:Index="1024"/></Row><Row ss:Height="14,2583"><Cell ss:Index="1024"/></Row><Row ss:Height="14,2583"><Cell ss:Index="1024"/></Row><Row ss:Height="14,2583"><Cell ss:Index="1024"/></Row><Row ss:Height="14,2583"><Cell ss:Index="1024"/></Row><Row ss:Height="14,2583"><Cell ss:Index="1024"/></Row><Row ss:Height="14,2583"><Cell ss:Index="1024"/></Row><Row ss:Height="14,2583"><Cell ss:Index="1024"/></Row><Row ss:Height="14,2583"><Cell ss:Index="1024"/></Row><Row ss:Height="14,2583"><Cell ss:Index="1024"/></Row><Row ss:Height="14,2583"><Cell ss:Index="1024"/></Row><Row ss:Height="14,2583"><Cell ss:Index="1024"/></Row><Row ss:Height="14,2583"><Cell ss:Index="1024"/></Row><Row ss:Height="14,2583"><Cell ss:Index="1024"/></Row><Row ss:Height="14,2583"><Cell ss:Index="1024"/></Row><Row ss:Height="14,2583"><Cell ss:Index="1024"/></Row><Row ss:Height="14,2583"><Cell ss:Index="1024"/></Row><Row ss:Height="14,2583"><Cell ss:Index="1024"/></Row><Row ss:Height="14,2583"><Cell ss:Index="1024"/></Row><Row ss:Height="14,2583"><Cell ss:Index="1024"/></Row><Row ss:Height="14,2583"><Cell ss:Index="1024"/></Row><Row ss:Height="14,2583"><Cell ss:Index="1024"/></Row><Row ss:Height="14,2583"><Cell ss:Index="1024"/></Row><Row ss:Height="14,2583"><Cell ss:Index="1024"/></Row><Row ss:Height="14,2583"><Cell ss:Index="1024"/></Row><Row ss:Height="14,2583"><Cell ss:Index="1024"/></Row><Row ss:Height="14,2583"><Cell ss:Index="1024"/></Row><Row ss:Height="14,2583"><Cell ss:Index="1024"/></Row><Row ss:Height="14,2583"><Cell ss:Index="1024"/></Row><Row ss:Height="14,2583"><Cell ss:Index="1024"/></Row><Row ss:Height="14,2583"><Cell ss:Index="1024"/></Row><Row ss:Height="14,2583"><Cell ss:Index="1024"/></Row><Row ss:Height="14,2583"><Cell ss:Index="1024"/></Row><Row ss:Height="14,2583"><Cell ss:Index="1024"/></Row><Row ss:Height="14,2583"><Cell ss:Index="1024"/></Row><Row ss:Height="14,2583"><Cell ss:Index="1024"/></Row><Row ss:Height="14,2583"><Cell ss:Index="1024"/></Row><Row ss:Height="14,2583"><Cell ss:Index="1024"/></Row><Row ss:Height="14,2583"><Cell ss:Index="1024"/></Row><Row ss:Height="14,2583"><Cell ss:Index="1024"/></Row><Row ss:Height="14,2583"><Cell ss:Index="1024"/></Row><Row ss:Height="14,2583"><Cell ss:Index="1024"/></Row><Row ss:Height="14,2583"><Cell ss:Index="1024"/></Row><Row ss:Height="14,2583"><Cell ss:Index="1024"/></Row><Row ss:Height="14,2583"><Cell ss:Index="1024"/></Row><Row ss:Height="14,2583"><Cell ss:Index="1024"/></Row><Row ss:Height="14,2583"><Cell ss:Index="1024"/></Row><Row ss:Height="14,2583"><Cell ss:Index="1024"/></Row><Row ss:Height="14,2583"><Cell ss:Index="1024"/></Row><Row ss:Height="14,2583"><Cell ss:Index="1024"/></Row><Row ss:Height="14,2583"><Cell ss:Index="1024"/></Row><Row ss:Height="14,2583"><Cell ss:Index="1024"/></Row><Row ss:Height="14,2583"><Cell ss:Index="1024"/></Row><Row ss:Height="14,2583"><Cell ss:Index="1024"/></Row><Row ss:Height="14,2583"><Cell ss:Index="1024"/></Row><Row ss:Height="14,2583"><Cell ss:Index="1024"/></Row><Row ss:Height="14,2583"><Cell ss:Index="1024"/></Row><Row ss:Height="14,2583"><Cell ss:Index="1024"/></Row><Row ss:Height="14,2583"><Cell ss:Index="1024"/></Row><Row ss:Height="14,2583"><Cell ss:Index="1024"/></Row><Row ss:Height="14,2583"><Cell ss:Index="1024"/></Row><Row ss:Height="14,2583"><Cell ss:Index="1024"/></Row><Row ss:Height="14,2583"><Cell ss:Index="1024"/></Row><Row ss:Height="14,2583"><Cell ss:Index="1024"/></Row><Row ss:Height="14,2583"><Cell ss:Index="1024"/></Row><Row ss:Height="14,2583"><Cell ss:Index="1024"/></Row><Row ss:Height="14,2583"><Cell ss:Index="1024"/></Row><Row ss:Height="14,2583"><Cell ss:Index="1024"/></Row><Row ss:Height="14,2583"><Cell ss:Index="1024"/></Row><Row ss:Height="14,2583"><Cell ss:Index="1024"/></Row><Row ss:Height="14,2583"><Cell ss:Index="1024"/></Row><Row ss:Height="14,2583"><Cell ss:Index="1024"/></Row><Row ss:Height="14,2583"><Cell ss:Index="1024"/></Row><Row ss:Height="14,2583"><Cell ss:Index="1024"/></Row><Row ss:Height="14,2583"><Cell ss:Index="1024"/></Row><Row ss:Height="14,2583"><Cell ss:Index="1024"/></Row><Row ss:Height="14,2583"><Cell ss:Index="1024"/></Row><Row ss:Height="14,2583"><Cell ss:Index="1024"/></Row><Row ss:Height="14,2583"><Cell ss:Index="1024"/></Row><Row ss:Height="14,2583"><Cell ss:Index="1024"/></Row><Row ss:Height="14,2583"><Cell ss:Index="1024"/></Row><Row ss:Height="14,2583"><Cell ss:Index="1024"/></Row><Row ss:Height="14,2583"><Cell ss:Index="1024"/></Row><Row ss:Height="14,2583"><Cell ss:Index="1024"/></Row><Row ss:Height="14,2583"><Cell ss:Index="1024"/></Row><Row ss:Height="14,2583"><Cell ss:Index="1024"/></Row><Row ss:Height="14,2583"><Cell ss:Index="1024"/></Row><Row ss:Height="14,2583"><Cell ss:Index="1024"/></Row><Row ss:Height="14,2583"><Cell ss:Index="1024"/></Row><Row ss:Height="14,2583"><Cell ss:Index="1024"/></Row><Row ss:Height="14,2583"><Cell ss:Index="1024"/></Row><Row ss:Height="14,2583"><Cell ss:Index="1024"/></Row><Row ss:Height="14,2583"><Cell ss:Index="1024"/></Row><Row ss:Height="14,2583"><Cell ss:Index="1024"/></Row><Row ss:Height="14,2583"><Cell ss:Index="1024"/></Row><Row ss:Height="14,2583"><Cell ss:Index="1024"/></Row><Row ss:Height="14,2583"><Cell ss:Index="1024"/></Row><Row ss:Height="14,2583"><Cell ss:Index="1024"/></Row><Row ss:Height="14,2583"><Cell ss:Index="1024"/></Row><Row ss:Height="14,2583"><Cell ss:Index="1024"/></Row><Row ss:Height="14,2583"><Cell ss:Index="1024"/></Row><Row ss:Height="14,2583"><Cell ss:Index="1024"/></Row><Row ss:Height="14,2583"><Cell ss:Index="1024"/></Row><Row ss:Height="14,2583"><Cell ss:Index="1024"/></Row><Row ss:Height="14,2583"><Cell ss:Index="1024"/></Row><Row ss:Height="14,2583"><Cell ss:Index="1024"/></Row><Row ss:Height="14,2583"><Cell ss:Index="1024"/></Row><Row ss:Height="14,2583"><Cell ss:Index="1024"/></Row><Row ss:Height="14,2583"><Cell ss:Index="1024"/></Row><Row ss:Height="14,2583"><Cell ss:Index="1024"/></Row><Row ss:Height="14,2583"><Cell ss:Index="1024"/></Row><Row ss:Height="14,2583"><Cell ss:Index="1024"/></Row><Row ss:Height="14,2583"><Cell ss:Index="1024"/></Row><Row ss:Height="14,2583"><Cell ss:Index="1024"/></Row><Row ss:Height="14,2583"><Cell ss:Index="1024"/></Row><Row ss:Height="14,2583"><Cell ss:Index="1024"/></Row><Row ss:Height="14,2583"><Cell ss:Index="1024"/></Row><Row ss:Height="14,2583"><Cell ss:Index="1024"/></Row><Row ss:Height="14,2583"><Cell ss:Index="1024"/></Row><Row ss:Height="14,2583"><Cell ss:Index="1024"/></Row><Row ss:Height="14,2583"><Cell ss:Index="1024"/></Row><Row ss:Height="14,2583"><Cell ss:Index="1024"/></Row><Row ss:Height="14,2583"><Cell ss:Index="1024"/></Row><Row ss:Height="14,2583"><Cell ss:Index="1024"/></Row><Row ss:Height="14,2583"><Cell ss:Index="1024"/></Row><Row ss:Height="14,2583"><Cell ss:Index="1024"/></Row><Row ss:Height="14,2583"><Cell ss:Index="1024"/></Row><Row ss:Height="14,2583"><Cell ss:Index="1024"/></Row><Row ss:Height="14,2583"><Cell ss:Index="1024"/></Row><Row ss:Height="14,2583"><Cell ss:Index="1024"/></Row><Row ss:Height="14,2583"><Cell ss:Index="1024"/></Row><Row ss:Height="14,2583"><Cell ss:Index="1024"/></Row><Row ss:Height="14,2583"><Cell ss:Index="1024"/></Row><Row ss:Height="14,2583"><Cell ss:Index="1024"/></Row><Row ss:Height="14,2583"><Cell ss:Index="1024"/></Row><Row ss:Height="14,2583"><Cell ss:Index="1024"/></Row><Row ss:Height="14,2583"><Cell ss:Index="1024"/></Row><Row ss:Height="14,2583"><Cell ss:Index="1024"/></Row><Row ss:Height="14,2583"><Cell ss:Index="1024"/></Row><Row ss:Height="14,2583"><Cell ss:Index="1024"/></Row><Row ss:Height="14,2583"><Cell ss:Index="1024"/></Row><Row ss:Height="14,2583"><Cell ss:Index="1024"/></Row><Row ss:Height="14,2583"><Cell ss:Index="1024"/></Row><Row ss:Height="14,2583"><Cell ss:Index="1024"/></Row><Row ss:Height="14,2583"><Cell ss:Index="1024"/></Row><Row ss:Height="14,2583"><Cell ss:Index="1024"/></Row><Row ss:Height="14,2583"><Cell ss:Index="1024"/></Row><Row ss:Height="14,2583"><Cell ss:Index="1024"/></Row><Row ss:Height="14,2583"><Cell ss:Index="1024"/></Row><Row ss:Height="14,2583"><Cell ss:Index="1024"/></Row><Row ss:Height="14,2583"><Cell ss:Index="1024"/></Row><Row ss:Height="14,2583"><Cell ss:Index="1024"/></Row><Row ss:Height="14,2583"><Cell ss:Index="1024"/></Row><Row ss:Height="14,2583"><Cell ss:Index="1024"/></Row><Row ss:Height="14,2583"><Cell ss:Index="1024"/></Row><Row ss:Height="14,2583"><Cell ss:Index="1024"/></Row><Row ss:Height="14,2583"><Cell ss:Index="1024"/></Row><Row ss:Height="14,2583"><Cell ss:Index="1024"/></Row><Row ss:Height="14,2583"><Cell ss:Index="1024"/></Row><Row ss:Height="14,2583"><Cell ss:Index="1024"/></Row><Row ss:Height="14,2583"><Cell ss:Index="1024"/></Row><Row ss:Height="14,2583"><Cell ss:Index="1024"/></Row><Row ss:Height="14,2583"><Cell ss:Index="1024"/></Row><Row ss:Height="14,2583"><Cell ss:Index="1024"/></Row><Row ss:Height="14,2583"><Cell ss:Index="1024"/></Row><Row ss:Height="14,2583"><Cell ss:Index="1024"/></Row><Row ss:Height="14,2583"><Cell ss:Index="1024"/></Row><Row ss:Height="14,2583"><Cell ss:Index="1024"/></Row><Row ss:Height="14,2583"><Cell ss:Index="1024"/></Row><Row ss:Height="14,2583"><Cell ss:Index="1024"/></Row><Row ss:Height="14,2583"><Cell ss:Index="1024"/></Row><Row ss:Height="14,2583"><Cell ss:Index="1024"/></Row><Row ss:Height="14,2583"><Cell ss:Index="1024"/></Row><Row ss:Height="14,2583"><Cell ss:Index="1024"/></Row><Row ss:Height="14,2583"><Cell ss:Index="1024"/></Row><Row ss:Height="14,2583"><Cell ss:Index="1024"/></Row><Row ss:Height="14,2583"><Cell ss:Index="1024"/></Row><Row ss:Height="14,2583"><Cell ss:Index="1024"/></Row><Row ss:Height="14,2583"><Cell ss:Index="1024"/></Row><Row ss:Height="14,2583"><Cell ss:Index="1024"/></Row><Row ss:Height="14,2583"><Cell ss:Index="1024"/></Row><Row ss:Height="14,2583"><Cell ss:Index="1024"/></Row><Row ss:Height="14,2583"><Cell ss:Index="1024"/></Row><Row ss:Height="14,2583"><Cell ss:Index="1024"/></Row><Row ss:Height="14,2583"><Cell ss:Index="1024"/></Row><Row ss:Height="14,2583"><Cell ss:Index="1024"/></Row><Row ss:Height="14,2583"><Cell ss:Index="1024"/></Row><Row ss:Height="14,2583"><Cell ss:Index="1024"/></Row><Row ss:Height="14,2583"><Cell ss:Index="1024"/></Row><Row ss:Height="14,2583"><Cell ss:Index="1024"/></Row><Row ss:Height="14,2583"><Cell ss:Index="1024"/></Row><Row ss:Height="14,2583"><Cell ss:Index="1024"/></Row><Row ss:Height="14,2583"><Cell ss:Index="1024"/></Row><Row ss:Height="14,2583"><Cell ss:Index="1024"/></Row><Row ss:Height="14,2583"><Cell ss:Index="1024"/></Row><Row ss:Height="14,2583"><Cell ss:Index="1024"/></Row><Row ss:Height="14,2583"><Cell ss:Index="1024"/></Row><Row ss:Height="14,2583"><Cell ss:Index="1024"/></Row><Row ss:Height="14,2583"><Cell ss:Index="1024"/></Row><Row ss:Height="14,2583"><Cell ss:Index="1024"/></Row><Row ss:Height="14,2583"><Cell ss:Index="1024"/></Row><Row ss:Height="14,2583"><Cell ss:Index="1024"/></Row><Row ss:Height="14,2583"><Cell ss:Index="1024"/></Row><Row ss:Height="14,2583"><Cell ss:Index="1024"/></Row><Row ss:Height="14,2583"><Cell ss:Index="1024"/></Row><Row ss:Height="14,2583"><Cell ss:Index="1024"/></Row><Row ss:Height="14,2583"><Cell ss:Index="1024"/></Row><Row ss:Height="14,2583"><Cell ss:Index="1024"/></Row><Row ss:Height="14,2583"><Cell ss:Index="1024"/></Row><Row ss:Height="14,2583"><Cell ss:Index="1024"/></Row><Row ss:Height="14,2583"><Cell ss:Index="1024"/></Row><Row ss:Height="14,2583"><Cell ss:Index="1024"/></Row><Row ss:Height="14,2583"><Cell ss:Index="1024"/></Row><Row ss:Height="14,2583"><Cell ss:Index="1024"/></Row><Row ss:Height="14,2583"><Cell ss:Index="1024"/></Row><Row ss:Height="14,2583"><Cell ss:Index="1024"/></Row><Row ss:Height="14,2583"><Cell ss:Index="1024"/></Row><Row ss:Height="14,2583"><Cell ss:Index="1024"/></Row><Row ss:Height="14,2583"><Cell ss:Index="1024"/></Row><Row ss:Height="14,2583"><Cell ss:Index="1024"/></Row><Row ss:Height="14,2583"><Cell ss:Index="1024"/></Row><Row ss:Height="14,2583"><Cell ss:Index="1024"/></Row><Row ss:Height="14,2583"><Cell ss:Index="1024"/></Row><Row ss:Height="14,2583"><Cell ss:Index="1024"/></Row><Row ss:Height="14,2583"><Cell ss:Index="1024"/></Row><Row ss:Height="14,2583"><Cell ss:Index="1024"/></Row><Row ss:Height="14,2583"><Cell ss:Index="1024"/></Row><Row ss:Height="14,2583"><Cell ss:Index="1024"/></Row><Row ss:Height="14,2583"><Cell ss:Index="1024"/></Row><Row ss:Height="14,2583"><Cell ss:Index="1024"/></Row><Row ss:Height="14,2583"><Cell ss:Index="1024"/></Row><Row ss:Height="14,2583"><Cell ss:Index="1024"/></Row><Row ss:Height="14,2583"><Cell ss:Index="1024"/></Row><Row ss:Height="14,2583"><Cell ss:Index="1024"/></Row><Row ss:Height="14,2583"><Cell ss:Index="1024"/></Row><Row ss:Height="14,2583"><Cell ss:Index="1024"/></Row><Row ss:Height="14,2583"><Cell ss:Index="1024"/></Row><Row ss:Height="14,2583"><Cell ss:Index="1024"/></Row><Row ss:Height="14,2583"><Cell ss:Index="1024"/></Row><Row ss:Height="14,2583"><Cell ss:Index="1024"/></Row><Row ss:Height="14,2583"><Cell ss:Index="1024"/></Row><Row ss:Height="14,2583"><Cell ss:Index="1024"/></Row><Row ss:Height="14,2583"><Cell ss:Index="1024"/></Row><Row ss:Height="14,2583"><Cell ss:Index="1024"/></Row><Row ss:Height="14,2583"><Cell ss:Index="1024"/></Row><Row ss:Height="14,2583"><Cell ss:Index="1024"/></Row><Row ss:Height="14,2583"><Cell ss:Index="1024"/></Row><Row ss:Height="14,2583"><Cell ss:Index="1024"/></Row><Row ss:Height="14,2583"><Cell ss:Index="1024"/></Row><Row ss:Height="14,2583"><Cell ss:Index="1024"/></Row><Row ss:Height="14,2583"><Cell ss:Index="1024"/></Row><Row ss:Height="14,2583"><Cell ss:Index="1024"/></Row><Row ss:Height="14,2583"><Cell ss:Index="1024"/></Row><Row ss:Height="14,2583"><Cell ss:Index="1024"/></Row><Row ss:Height="14,2583"><Cell ss:Index="1024"/></Row><Row ss:Height="14,2583"><Cell ss:Index="1024"/></Row><Row ss:Height="14,2583"><Cell ss:Index="1024"/></Row><Row ss:Height="14,2583"><Cell ss:Index="1024"/></Row><Row ss:Height="14,2583"><Cell ss:Index="1024"/></Row><Row ss:Height="14,2583"><Cell ss:Index="1024"/></Row><Row ss:Height="14,2583"><Cell ss:Index="1024"/></Row><Row ss:Height="14,2583"><Cell ss:Index="1024"/></Row><Row ss:Height="14,2583"><Cell ss:Index="1024"/></Row><Row ss:Height="14,2583"><Cell ss:Index="1024"/></Row><Row ss:Height="14,2583"><Cell ss:Index="1024"/></Row><Row ss:Height="14,2583"><Cell ss:Index="1024"/></Row><Row ss:Height="14,2583"><Cell ss:Index="1024"/></Row><Row ss:Height="14,2583"><Cell ss:Index="1024"/></Row><Row ss:Height="14,2583"><Cell ss:Index="1024"/></Row><Row ss:Height="14,2583"><Cell ss:Index="1024"/></Row><Row ss:Height="14,2583"><Cell ss:Index="1024"/></Row><Row ss:Height="14,2583"><Cell ss:Index="1024"/></Row><Row ss:Height="14,2583"><Cell ss:Index="1024"/></Row><Row ss:Height="14,2583"><Cell ss:Index="1024"/></Row><Row ss:Height="14,2583"><Cell ss:Index="1024"/></Row><Row ss:Height="14,2583"><Cell ss:Index="1024"/></Row><Row ss:Height="14,2583"><Cell ss:Index="1024"/></Row><Row ss:Height="14,2583"><Cell ss:Index="1024"/></Row><Row ss:Height="14,2583"><Cell ss:Index="1024"/></Row><Row ss:Height="14,2583"><Cell ss:Index="1024"/></Row><Row ss:Height="14,2583"><Cell ss:Index="1024"/></Row><Row ss:Height="14,2583"><Cell ss:Index="1024"/></Row><Row ss:Height="14,2583"><Cell ss:Index="1024"/></Row><Row ss:Height="14,2583"><Cell ss:Index="1024"/></Row><Row ss:Height="14,2583"><Cell ss:Index="1024"/></Row><Row ss:Height="14,2583"><Cell ss:Index="1024"/></Row><Row ss:Height="14,2583"><Cell ss:Index="1024"/></Row><Row ss:Height="14,2583"><Cell ss:Index="1024"/></Row><Row ss:Height="14,2583"><Cell ss:Index="1024"/></Row><Row ss:Height="14,2583"><Cell ss:Index="1024"/></Row><Row ss:Height="14,2583"><Cell ss:Index="1024"/></Row><Row ss:Height="14,2583"><Cell ss:Index="1024"/></Row><Row ss:Height="14,2583"><Cell ss:Index="1024"/></Row><Row ss:Height="14,2583"><Cell ss:Index="1024"/></Row><Row ss:Height="14,2583"><Cell ss:Index="1024"/></Row><Row ss:Height="14,2583"><Cell ss:Index="1024"/></Row><Row ss:Height="14,2583"><Cell ss:Index="1024"/></Row><Row ss:Height="14,2583"><Cell ss:Index="1024"/></Row><Row ss:Height="14,2583"><Cell ss:Index="1024"/></Row><Row ss:Height="14,2583"><Cell ss:Index="1024"/></Row><Row ss:Height="14,2583"><Cell ss:Index="1024"/></Row><Row ss:Height="14,2583"><Cell ss:Index="1024"/></Row><Row ss:Height="14,2583"><Cell ss:Index="1024"/></Row><Row ss:Height="14,2583"><Cell ss:Index="1024"/></Row><Row ss:Height="14,2583"><Cell ss:Index="1024"/></Row><Row ss:Height="14,2583"><Cell ss:Index="1024"/></Row><Row ss:Height="14,2583"><Cell ss:Index="1024"/></Row><Row ss:Height="14,2583"><Cell ss:Index="1024"/></Row><Row ss:Height="14,2583"><Cell ss:Index="1024"/></Row><Row ss:Height="14,2583"><Cell ss:Index="1024"/></Row><Row ss:Height="14,2583"><Cell ss:Index="1024"/></Row><Row ss:Height="14,2583"><Cell ss:Index="1024"/></Row><Row ss:Height="14,2583"><Cell ss:Index="1024"/></Row><Row ss:Height="14,2583"><Cell ss:Index="1024"/></Row><Row ss:Height="14,2583"><Cell ss:Index="1024"/></Row><Row ss:Height="14,2583"><Cell ss:Index="1024"/></Row><Row ss:Height="14,2583"><Cell ss:Index="1024"/></Row><Row ss:Height="14,2583"><Cell ss:Index="1024"/></Row><Row ss:Height="14,2583"><Cell ss:Index="1024"/></Row><Row ss:Height="14,2583"><Cell ss:Index="1024"/></Row><Row ss:Height="14,2583"><Cell ss:Index="1024"/></Row><Row ss:Height="14,2583"><Cell ss:Index="1024"/></Row><Row ss:Height="14,2583"><Cell ss:Index="1024"/></Row><Row ss:Height="14,2583"><Cell ss:Index="1024"/></Row><Row ss:Height="14,2583"><Cell ss:Index="1024"/></Row><Row ss:Height="14,2583"><Cell ss:Index="1024"/></Row><Row ss:Height="14,2583"><Cell ss:Index="1024"/></Row><Row ss:Height="14,2583"><Cell ss:Index="1024"/></Row><Row ss:Height="14,2583"><Cell ss:Index="1024"/></Row><Row ss:Height="14,2583"><Cell ss:Index="1024"/></Row><Row ss:Height="14,2583"><Cell ss:Index="1024"/></Row><Row ss:Height="14,2583"><Cell ss:Index="1024"/></Row><Row ss:Height="14,2583"><Cell ss:Index="1024"/></Row><Row ss:Height="14,2583"><Cell ss:Index="1024"/></Row><Row ss:Height="14,2583"><Cell ss:Index="1024"/></Row><Row ss:Height="14,2583"><Cell ss:Index="1024"/></Row><Row ss:Height="14,2583"><Cell ss:Index="1024"/></Row><Row ss:Height="14,2583"><Cell ss:Index="1024"/></Row><Row ss:Height="14,2583"><Cell ss:Index="1024"/></Row><Row ss:Height="14,2583"><Cell ss:Index="1024"/></Row><Row ss:Height="14,2583"><Cell ss:Index="1024"/></Row><Row ss:Height="14,2583"><Cell ss:Index="1024"/></Row><Row ss:Height="14,2583"><Cell ss:Index="1024"/></Row><Row ss:Height="14,2583"><Cell ss:Index="1024"/></Row><Row ss:Height="14,2583"><Cell ss:Index="1024"/></Row><Row ss:Height="14,2583"><Cell ss:Index="1024"/></Row><Row ss:Height="14,2583"><Cell ss:Index="1024"/></Row><Row ss:Height="14,2583"><Cell ss:Index="1024"/></Row><Row ss:Height="14,2583"><Cell ss:Index="1024"/></Row><Row ss:Height="14,2583"><Cell ss:Index="1024"/></Row><Row ss:Height="14,2583"><Cell ss:Index="1024"/></Row><Row ss:Height="14,2583"><Cell ss:Index="1024"/></Row><Row ss:Height="14,2583"><Cell ss:Index="1024"/></Row><Row ss:Height="14,2583"><Cell ss:Index="1024"/></Row><Row ss:Height="14,2583"><Cell ss:Index="1024"/></Row><Row ss:Height="14,2583"><Cell ss:Index="1024"/></Row><Row ss:Height="14,2583"><Cell ss:Index="1024"/></Row><Row ss:Height="14,2583"><Cell ss:Index="1024"/></Row><Row ss:Height="14,2583"><Cell ss:Index="1024"/></Row><Row ss:Height="14,2583"><Cell ss:Index="1024"/></Row><Row ss:Height="14,2583"><Cell ss:Index="1024"/></Row><Row ss:Height="14,2583"><Cell ss:Index="1024"/></Row><Row ss:Height="14,2583"><Cell ss:Index="1024"/></Row><Row ss:Height="14,2583"><Cell ss:Index="1024"/></Row><Row ss:Height="14,2583"><Cell ss:Index="1024"/></Row><Row ss:Height="14,2583"><Cell ss:Index="1024"/></Row><Row ss:Height="14,2583"><Cell ss:Index="1024"/></Row><Row ss:Height="14,2583"><Cell ss:Index="1024"/></Row><Row ss:Height="14,2583"><Cell ss:Index="1024"/></Row><Row ss:Height="14,2583"><Cell ss:Index="1024"/></Row><Row ss:Height="14,2583"><Cell ss:Index="1024"/></Row><Row ss:Height="14,2583"><Cell ss:Index="1024"/></Row><Row ss:Height="14,2583"><Cell ss:Index="1024"/></Row><Row ss:Height="14,2583"><Cell ss:Index="1024"/></Row><Row ss:Height="14,2583"><Cell ss:Index="1024"/></Row><Row ss:Height="14,2583"><Cell ss:Index="1024"/></Row><Row ss:Height="14,2583"><Cell ss:Index="1024"/></Row><Row ss:Height="14,2583"><Cell ss:Index="1024"/></Row><Row ss:Height="14,2583"><Cell ss:Index="1024"/></Row><Row ss:Height="14,2583"><Cell ss:Index="1024"/></Row><Row ss:Height="14,2583"><Cell ss:Index="1024"/></Row><Row ss:Height="14,2583"><Cell ss:Index="1024"/></Row><Row ss:Height="14,2583"><Cell ss:Index="1024"/></Row><Row ss:Height="14,2583"><Cell ss:Index="1024"/></Row><Row ss:Height="14,2583"><Cell ss:Index="1024"/></Row><Row ss:Height="14,2583"><Cell ss:Index="1024"/></Row><Row ss:Height="14,2583"><Cell ss:Index="1024"/></Row><Row ss:Height="14,2583"><Cell ss:Index="1024"/></Row><Row ss:Height="14,2583"><Cell ss:Index="1024"/></Row><Row ss:Height="14,2583"><Cell ss:Index="1024"/></Row><Row ss:Height="14,2583"><Cell ss:Index="1024"/></Row><Row ss:Height="14,2583"><Cell ss:Index="1024"/></Row><Row ss:Height="14,2583"><Cell ss:Index="1024"/></Row><Row ss:Height="14,2583"><Cell ss:Index="1024"/></Row><Row ss:Height="14,2583"><Cell ss:Index="1024"/></Row><Row ss:Height="14,2583"><Cell ss:Index="1024"/></Row><Row ss:Height="14,2583"><Cell ss:Index="1024"/></Row><Row ss:Height="14,2583"><Cell ss:Index="1024"/></Row><Row ss:Height="14,2583"><Cell ss:Index="1024"/></Row><Row ss:Height="14,2583"><Cell ss:Index="1024"/></Row><Row ss:Height="14,2583"><Cell ss:Index="1024"/></Row><Row ss:Height="14,2583"><Cell ss:Index="1024"/></Row><Row ss:Height="14,2583"><Cell ss:Index="1024"/></Row><Row ss:Height="14,2583"><Cell ss:Index="1024"/></Row><Row ss:Height="14,2583"><Cell ss:Index="1024"/></Row><Row ss:Height="14,2583"><Cell ss:Index="1024"/></Row><Row ss:Height="14,2583"><Cell ss:Index="1024"/></Row><Row ss:Height="14,2583"><Cell ss:Index="1024"/></Row><Row ss:Height="14,2583"><Cell ss:Index="1024"/></Row><Row ss:Height="14,2583"><Cell ss:Index="1024"/></Row><Row ss:Height="14,2583"><Cell ss:Index="1024"/></Row><Row ss:Height="14,2583"><Cell ss:Index="1024"/></Row><Row ss:Height="14,2583"><Cell ss:Index="1024"/></Row><Row ss:Height="14,2583"><Cell ss:Index="1024"/></Row><Row ss:Height="14,2583"><Cell ss:Index="1024"/></Row><Row ss:Height="14,2583"><Cell ss:Index="1024"/></Row><Row ss:Height="14,2583"><Cell ss:Index="1024"/></Row><Row ss:Height="14,2583"><Cell ss:Index="1024"/></Row><Row ss:Height="14,2583"><Cell ss:Index="1024"/></Row><Row ss:Height="14,2583"><Cell ss:Index="1024"/></Row><Row ss:Height="14,2583"><Cell ss:Index="1024"/></Row><Row ss:Height="14,2583"><Cell ss:Index="1024"/></Row><Row ss:Height="14,2583"><Cell ss:Index="1024"/></Row><Row ss:Height="14,2583"><Cell ss:Index="1024"/></Row><Row ss:Height="14,2583"><Cell ss:Index="1024"/></Row><Row ss:Height="14,2583"><Cell ss:Index="1024"/></Row><Row ss:Height="14,2583"><Cell ss:Index="1024"/></Row><Row ss:Height="14,2583"><Cell ss:Index="1024"/></Row><Row ss:Height="14,2583"><Cell ss:Index="1024"/></Row><Row ss:Height="14,2583"><Cell ss:Index="1024"/></Row><Row ss:Height="14,2583"><Cell ss:Index="1024"/></Row><Row ss:Height="14,2583"><Cell ss:Index="1024"/></Row><Row ss:Height="14,2583"><Cell ss:Index="1024"/></Row><Row ss:Height="14,2583"><Cell ss:Index="1024"/></Row><Row ss:Height="14,2583"><Cell ss:Index="1024"/></Row><Row ss:Height="14,2583"><Cell ss:Index="1024"/></Row><Row ss:Height="14,2583"><Cell ss:Index="1024"/></Row><Row ss:Height="14,2583"><Cell ss:Index="1024"/></Row><Row ss:Height="14,2583"><Cell ss:Index="1024"/></Row><Row ss:Height="14,2583"><Cell ss:Index="1024"/></Row><Row ss:Height="14,2583"><Cell ss:Index="1024"/></Row><Row ss:Height="14,2583"><Cell ss:Index="1024"/></Row><Row ss:Height="14,2583"><Cell ss:Index="1024"/></Row><Row ss:Height="14,2583"><Cell ss:Index="1024"/></Row><Row ss:Height="14,2583"><Cell ss:Index="1024"/></Row><Row ss:Height="14,2583"><Cell ss:Index="1024"/></Row><Row ss:Height="14,2583"><Cell ss:Index="1024"/></Row><Row ss:Height="14,2583"><Cell ss:Index="1024"/></Row><Row ss:Height="14,2583"><Cell ss:Index="1024"/></Row><Row ss:Height="14,2583"><Cell ss:Index="1024"/></Row><Row ss:Height="14,2583"><Cell ss:Index="1024"/></Row><Row ss:Height="14,2583"><Cell ss:Index="1024"/></Row><Row ss:Height="14,2583"><Cell ss:Index="1024"/></Row><Row ss:Height="14,2583"><Cell ss:Index="1024"/></Row><Row ss:Height="14,2583"><Cell ss:Index="1024"/></Row><Row ss:Height="14,2583"><Cell ss:Index="1024"/></Row><Row ss:Height="14,2583"><Cell ss:Index="1024"/></Row><Row ss:Height="14,2583"><Cell ss:Index="1024"/></Row><Row ss:Height="14,2583"><Cell ss:Index="1024"/></Row><Row ss:Height="14,2583"><Cell ss:Index="1024"/></Row><Row ss:Height="14,2583"><Cell ss:Index="1024"/></Row><Row ss:Height="14,2583"><Cell ss:Index="1024"/></Row><Row ss:Height="14,2583"><Cell ss:Index="1024"/></Row><Row ss:Height="14,2583"><Cell ss:Index="1024"/></Row><Row ss:Height="14,2583"><Cell ss:Index="1024"/></Row><Row ss:Height="14,2583"><Cell ss:Index="1024"/></Row><Row ss:Height="14,2583"><Cell ss:Index="1024"/></Row><Row ss:Height="14,2583"><Cell ss:Index="1024"/></Row><Row ss:Height="14,2583"><Cell ss:Index="1024"/></Row><Row ss:Height="14,2583"><Cell ss:Index="1024"/></Row><Row ss:Height="14,2583"><Cell ss:Index="1024"/></Row><Row ss:Height="14,2583"><Cell ss:Index="1024"/></Row><Row ss:Height="14,2583"><Cell ss:Index="1024"/></Row><Row ss:Height="14,2583"><Cell ss:Index="1024"/></Row><Row ss:Height="14,2583"><Cell ss:Index="1024"/></Row><Row ss:Height="14,2583"><Cell ss:Index="1024"/></Row><Row ss:Height="14,2583"><Cell ss:Index="1024"/></Row><Row ss:Height="14,2583"><Cell ss:Index="1024"/></Row><Row ss:Height="14,2583"><Cell ss:Index="1024"/></Row><Row ss:Height="14,2583"><Cell ss:Index="1024"/></Row><Row ss:Height="14,2583"><Cell ss:Index="1024"/></Row><Row ss:Height="14,2583"><Cell ss:Index="1024"/></Row><Row ss:Height="14,2583"><Cell ss:Index="1024"/></Row><Row ss:Height="14,2583"><Cell ss:Index="1024"/></Row><Row ss:Height="14,2583"><Cell ss:Index="1024"/></Row><Row ss:Height="14,2583"><Cell ss:Index="1024"/></Row><Row ss:Height="14,2583"><Cell ss:Index="1024"/></Row><Row ss:Height="14,2583"><Cell ss:Index="1024"/></Row><Row ss:Height="14,2583"><Cell ss:Index="1024"/></Row><Row ss:Height="14,2583"><Cell ss:Index="1024"/></Row><Row ss:Height="14,2583"><Cell ss:Index="1024"/></Row><Row ss:Height="14,2583"><Cell ss:Index="1024"/></Row><Row ss:Height="14,2583"><Cell ss:Index="1024"/></Row><Row ss:Height="14,2583"><Cell ss:Index="1024"/></Row><Row ss:Height="14,2583"><Cell ss:Index="1024"/></Row><Row ss:Height="14,2583"><Cell ss:Index="1024"/></Row><Row ss:Height="14,2583"><Cell ss:Index="1024"/></Row><Row ss:Height="14,2583"><Cell ss:Index="1024"/></Row><Row ss:Height="14,2583"><Cell ss:Index="1024"/></Row><Row ss:Height="14,2583"><Cell ss:Index="1024"/></Row><Row ss:Height="14,2583"><Cell ss:Index="1024"/></Row><Row ss:Height="14,2583"><Cell ss:Index="1024"/></Row><Row ss:Height="14,2583"><Cell ss:Index="1024"/></Row><Row ss:Height="14,2583"><Cell ss:Index="1024"/></Row><Row ss:Height="14,2583"><Cell ss:Index="1024"/></Row><Row ss:Height="14,2583"><Cell ss:Index="1024"/></Row><Row ss:Height="14,2583"><Cell ss:Index="1024"/></Row><Row ss:Height="14,2583"><Cell ss:Index="1024"/></Row><Row ss:Height="14,2583"><Cell ss:Index="1024"/></Row><Row ss:Height="14,2583"><Cell ss:Index="1024"/></Row><Row ss:Height="14,2583"><Cell ss:Index="1024"/></Row><Row ss:Height="14,2583"><Cell ss:Index="1024"/></Row><Row ss:Height="14,2583"><Cell ss:Index="1024"/></Row><Row ss:Height="14,2583"><Cell ss:Index="1024"/></Row><Row ss:Height="14,2583"><Cell ss:Index="1024"/></Row><Row ss:Height="14,2583"><Cell ss:Index="1024"/></Row><Row ss:Height="14,2583"><Cell ss:Index="1024"/></Row><Row ss:Height="14,2583"><Cell ss:Index="1024"/></Row><Row ss:Height="14,2583"><Cell ss:Index="1024"/></Row><Row ss:Height="14,2583"><Cell ss:Index="1024"/></Row><Row ss:Height="14,2583"><Cell ss:Index="1024"/></Row><Row ss:Height="14,2583"><Cell ss:Index="1024"/></Row><Row ss:Height="14,2583"><Cell ss:Index="1024"/></Row><Row ss:Height="14,2583"><Cell ss:Index="1024"/></Row><Row ss:Height="14,2583"><Cell ss:Index="1024"/></Row><Row ss:Height="14,2583"><Cell ss:Index="1024"/></Row><Row ss:Height="14,2583"><Cell ss:Index="1024"/></Row><Row ss:Height="14,2583"><Cell ss:Index="1024"/></Row><Row ss:Height="14,2583"><Cell ss:Index="1024"/></Row><Row ss:Height="14,2583"><Cell ss:Index="1024"/></Row><Row ss:Height="14,2583"><Cell ss:Index="1024"/></Row><Row ss:Height="14,2583"><Cell ss:Index="1024"/></Row><Row ss:Height="14,2583"><Cell ss:Index="1024"/></Row><Row ss:Height="14,2583"><Cell ss:Index="1024"/></Row><Row ss:Height="14,2583"><Cell ss:Index="1024"/></Row><Row ss:Height="14,2583"><Cell ss:Index="1024"/></Row><Row ss:Height="14,2583"><Cell ss:Index="1024"/></Row><Row ss:Height="14,2583"><Cell ss:Index="1024"/></Row><Row ss:Height="14,2583"><Cell ss:Index="1024"/></Row><Row ss:Height="14,2583"><Cell ss:Index="1024"/></Row><Row ss:Height="14,2583"><Cell ss:Index="1024"/></Row><Row ss:Height="14,2583"><Cell ss:Index="1024"/></Row><Row ss:Height="14,2583"><Cell ss:Index="1024"/></Row><Row ss:Height="14,2583"><Cell ss:Index="1024"/></Row><Row ss:Height="14,2583"><Cell ss:Index="1024"/></Row><Row ss:Height="14,2583"><Cell ss:Index="1024"/></Row><Row ss:Height="14,2583"><Cell ss:Index="1024"/></Row><Row ss:Height="14,2583"><Cell ss:Index="1024"/></Row><Row ss:Height="14,2583"><Cell ss:Index="1024"/></Row><Row ss:Height="14,2583"><Cell ss:Index="1024"/></Row><Row ss:Height="14,2583"><Cell ss:Index="1024"/></Row><Row ss:Height="14,2583"><Cell ss:Index="1024"/></Row><Row ss:Height="14,2583"><Cell ss:Index="1024"/></Row><Row ss:Height="14,2583"><Cell ss:Index="1024"/></Row><Row ss:Height="14,2583"><Cell ss:Index="1024"/></Row><Row ss:Height="14,2583"><Cell ss:Index="1024"/></Row><Row ss:Height="14,2583"><Cell ss:Index="1024"/></Row><Row ss:Height="14,2583"><Cell ss:Index="1024"/></Row><Row ss:Height="14,2583"><Cell ss:Index="1024"/></Row><Row ss:Height="14,2583"><Cell ss:Index="1024"/></Row><Row ss:Height="14,2583"><Cell ss:Index="1024"/></Row><Row ss:Height="14,2583"><Cell ss:Index="1024"/></Row><Row ss:Height="14,2583"><Cell ss:Index="1024"/></Row><Row ss:Height="14,2583"><Cell ss:Index="1024"/></Row><Row ss:Height="14,2583"><Cell ss:Index="1024"/></Row><Row ss:Height="14,2583"><Cell ss:Index="1024"/></Row><Row ss:Height="14,2583"><Cell ss:Index="1024"/></Row><Row ss:Height="14,2583"><Cell ss:Index="1024"/></Row><Row ss:Height="14,2583"><Cell ss:Index="1024"/></Row><Row ss:Height="14,2583"><Cell ss:Index="1024"/></Row><Row ss:Height="14,2583"><Cell ss:Index="1024"/></Row><Row ss:Height="14,2583"><Cell ss:Index="1024"/></Row><Row ss:Height="14,2583"><Cell ss:Index="1024"/></Row><Row ss:Height="14,2583"><Cell ss:Index="1024"/></Row><Row ss:Height="14,2583"><Cell ss:Index="1024"/></Row><Row ss:Height="14,2583"><Cell ss:Index="1024"/></Row><Row ss:Height="14,2583"><Cell ss:Index="1024"/></Row><Row ss:Height="14,2583"><Cell ss:Index="1024"/></Row><Row ss:Height="14,2583"><Cell ss:Index="1024"/></Row><Row ss:Height="14,2583"><Cell ss:Index="1024"/></Row><Row ss:Height="14,2583"><Cell ss:Index="1024"/></Row><Row ss:Height="14,2583"><Cell ss:Index="1024"/></Row><Row ss:Height="14,2583"><Cell ss:Index="1024"/></Row><Row ss:Height="14,2583"><Cell ss:Index="1024"/></Row><Row ss:Height="14,2583"><Cell ss:Index="1024"/></Row><Row ss:Height="14,2583"><Cell ss:Index="1024"/></Row><Row ss:Height="14,2583"><Cell ss:Index="1024"/></Row><Row ss:Height="14,2583"><Cell ss:Index="1024"/></Row><Row ss:Height="14,2583"><Cell ss:Index="1024"/></Row><Row ss:Height="14,2583"><Cell ss:Index="1024"/></Row><Row ss:Height="14,2583"><Cell ss:Index="1024"/></Row><Row ss:Height="14,2583"><Cell ss:Index="1024"/></Row><Row ss:Height="14,2583"><Cell ss:Index="1024"/></Row><Row ss:Height="14,2583"><Cell ss:Index="1024"/></Row><Row ss:Height="14,2583"><Cell ss:Index="1024"/></Row><Row ss:Height="14,2583"><Cell ss:Index="1024"/></Row><Row ss:Height="14,2583"><Cell ss:Index="1024"/></Row><Row ss:Height="14,2583"><Cell ss:Index="1024"/></Row><Row ss:Height="14,2583"><Cell ss:Index="1024"/></Row><Row ss:Height="14,2583"><Cell ss:Index="1024"/></Row><Row ss:Height="14,2583"><Cell ss:Index="1024"/></Row><Row ss:Height="14,2583"><Cell ss:Index="1024"/></Row><Row ss:Height="14,2583"><Cell ss:Index="1024"/></Row><Row ss:Height="14,2583"><Cell ss:Index="1024"/></Row><Row ss:Height="14,2583"><Cell ss:Index="1024"/></Row><Row ss:Height="14,2583"><Cell ss:Index="1024"/></Row><Row ss:Height="14,2583"><Cell ss:Index="1024"/></Row><Row ss:Height="14,2583"><Cell ss:Index="1024"/></Row><Row ss:Height="14,2583"><Cell ss:Index="1024"/></Row><Row ss:Height="14,2583"><Cell ss:Index="1024"/></Row><Row ss:Height="14,2583"><Cell ss:Index="1024"/></Row><Row ss:Height="14,2583"><Cell ss:Index="1024"/></Row><Row ss:Height="14,2583"><Cell ss:Index="1024"/></Row><Row ss:Height="14,2583"><Cell ss:Index="1024"/></Row><Row ss:Height="14,2583"><Cell ss:Index="1024"/></Row><Row ss:Height="14,2583"><Cell ss:Index="1024"/></Row><Row ss:Height="14,2583"><Cell ss:Index="1024"/></Row><Row ss:Height="14,2583"><Cell ss:Index="1024"/></Row><Row ss:Height="14,2583"><Cell ss:Index="1024"/></Row><Row ss:Height="14,2583"><Cell ss:Index="1024"/></Row><Row ss:Height="14,2583"><Cell ss:Index="1024"/></Row><Row ss:Height="14,2583"><Cell ss:Index="1024"/></Row><Row ss:Height="14,2583"><Cell ss:Index="1024"/></Row><Row ss:Height="14,2583"><Cell ss:Index="1024"/></Row><Row ss:Height="14,2583"><Cell ss:Index="1024"/></Row><Row ss:Height="14,2583"><Cell ss:Index="1024"/></Row><Row ss:Height="14,2583"><Cell ss:Index="1024"/></Row><Row ss:Height="14,2583"><Cell ss:Index="1024"/></Row><Row ss:Height="14,2583"><Cell ss:Index="1024"/></Row><Row ss:Height="14,2583"><Cell ss:Index="1024"/></Row><Row ss:Height="14,2583"><Cell ss:Index="1024"/></Row><Row ss:Height="14,2583"><Cell ss:Index="1024"/></Row><Row ss:Height="14,2583"><Cell ss:Index="1024"/></Row><Row ss:Height="14,2583"><Cell ss:Index="1024"/></Row><Row ss:Height="14,2583"><Cell ss:Index="1024"/></Row><Row ss:Height="14,2583"><Cell ss:Index="1024"/></Row><Row ss:Height="14,2583"><Cell ss:Index="1024"/></Row><Row ss:Height="14,2583"><Cell ss:Index="1024"/></Row><Row ss:Height="14,2583"><Cell ss:Index="1024"/></Row><Row ss:Height="14,2583"><Cell ss:Index="1024"/></Row><Row ss:Height="14,2583"><Cell ss:Index="1024"/></Row><Row ss:Height="14,2583"><Cell ss:Index="1024"/></Row><Row ss:Height="14,2583"><Cell ss:Index="1024"/></Row><Row ss:Height="14,2583"><Cell ss:Index="1024"/></Row><Row ss:Height="14,2583"><Cell ss:Index="1024"/></Row><Row ss:Height="14,2583"><Cell ss:Index="1024"/></Row><Row ss:Height="14,2583"><Cell ss:Index="1024"/></Row><Row ss:Height="14,2583"><Cell ss:Index="1024"/></Row><Row ss:Height="14,2583"><Cell ss:Index="1024"/></Row><Row ss:Height="14,2583"><Cell ss:Index="1024"/></Row><Row ss:Height="14,2583"><Cell ss:Index="1024"/></Row><Row ss:Height="14,2583"><Cell ss:Index="1024"/></Row><Row ss:Height="14,2583"><Cell ss:Index="1024"/></Row><Row ss:Height="14,2583"><Cell ss:Index="1024"/></Row><Row ss:Height="14,2583"><Cell ss:Index="1024"/></Row><Row ss:Height="14,2583"><Cell ss:Index="1024"/></Row><Row ss:Height="14,2583"><Cell ss:Index="1024"/></Row><Row ss:Height="14,2583"><Cell ss:Index="1024"/></Row><Row ss:Height="14,2583"><Cell ss:Index="1024"/></Row><Row ss:Height="14,2583"><Cell ss:Index="1024"/></Row><Row ss:Height="14,2583"><Cell ss:Index="1024"/></Row><Row ss:Height="14,2583"><Cell ss:Index="1024"/></Row><Row ss:Height="14,2583"><Cell ss:Index="1024"/></Row><Row ss:Height="14,2583"><Cell ss:Index="1024"/></Row><Row ss:Height="14,2583"><Cell ss:Index="1024"/></Row><Row ss:Height="14,2583"><Cell ss:Index="1024"/></Row><Row ss:Height="14,2583"><Cell ss:Index="1024"/></Row><Row ss:Height="14,2583"><Cell ss:Index="1024"/></Row><Row ss:Height="14,2583"><Cell ss:Index="1024"/></Row><Row ss:Height="14,2583"><Cell ss:Index="1024"/></Row><Row ss:Height="14,2583"><Cell ss:Index="1024"/></Row><Row ss:Height="14,2583"><Cell ss:Index="1024"/></Row><Row ss:Height="14,2583"><Cell ss:Index="1024"/></Row><Row ss:Height="14,2583"><Cell ss:Index="1024"/></Row><Row ss:Height="14,2583"><Cell ss:Index="1024"/></Row><Row ss:Height="14,2583"><Cell ss:Index="1024"/></Row><Row ss:Height="14,2583"><Cell ss:Index="1024"/></Row><Row ss:Height="14,2583"><Cell ss:Index="1024"/></Row><Row ss:Height="14,2583"><Cell ss:Index="1024"/></Row><Row ss:Height="14,2583"><Cell ss:Index="1024"/></Row><Row ss:Height="14,2583"><Cell ss:Index="1024"/></Row><Row ss:Height="14,2583"><Cell ss:Index="1024"/></Row><Row ss:Height="14,2583"><Cell ss:Index="1024"/></Row><Row ss:Height="14,2583"><Cell ss:Index="1024"/></Row><Row ss:Height="14,2583"><Cell ss:Index="1024"/></Row><Row ss:Height="14,2583"><Cell ss:Index="1024"/></Row><Row ss:Height="14,2583"><Cell ss:Index="1024"/></Row><Row ss:Height="14,2583"><Cell ss:Index="1024"/></Row><Row ss:Height="14,2583"><Cell ss:Index="1024"/></Row><Row ss:Height="14,2583"><Cell ss:Index="1024"/></Row><Row ss:Height="14,2583"><Cell ss:Index="1024"/></Row><Row ss:Height="14,2583"><Cell ss:Index="1024"/></Row><Row ss:Height="14,2583"><Cell ss:Index="1024"/></Row><Row ss:Height="14,2583"><Cell ss:Index="1024"/></Row><Row ss:Height="14,2583"><Cell ss:Index="1024"/></Row><Row ss:Height="14,2583"><Cell ss:Index="1024"/></Row><Row ss:Height="14,2583"><Cell ss:Index="1024"/></Row><Row ss:Height="14,2583"><Cell ss:Index="1024"/></Row><Row ss:Height="14,2583"><Cell ss:Index="1024"/></Row><Row ss:Height="14,2583"><Cell ss:Index="1024"/></Row><Row ss:Height="14,2583"><Cell ss:Index="1024"/></Row><Row ss:Height="14,2583"><Cell ss:Index="1024"/></Row><Row ss:Height="14,2583"><Cell ss:Index="1024"/></Row><Row ss:Height="14,2583"><Cell ss:Index="1024"/></Row><Row ss:Height="14,2583"><Cell ss:Index="1024"/></Row><Row ss:Height="14,2583"><Cell ss:Index="1024"/></Row><Row ss:Height="14,2583"><Cell ss:Index="1024"/></Row><Row ss:Height="14,2583"><Cell ss:Index="1024"/></Row><Row ss:Height="14,2583"><Cell ss:Index="1024"/></Row><Row ss:Height="14,2583"><Cell ss:Index="1024"/></Row><Row ss:Height="14,2583"><Cell ss:Index="1024"/></Row><Row ss:Height="14,2583"><Cell ss:Index="1024"/></Row><Row ss:Height="14,2583"><Cell ss:Index="1024"/></Row><Row ss:Height="14,2583"><Cell ss:Index="1024"/></Row><Row ss:Height="14,2583"><Cell ss:Index="1024"/></Row><Row ss:Height="14,2583"><Cell ss:Index="1024"/></Row><Row ss:Height="14,2583"><Cell ss:Index="1024"/></Row><Row ss:Height="14,2583"><Cell ss:Index="1024"/></Row><Row ss:Height="14,2583"><Cell ss:Index="1024"/></Row><Row ss:Height="14,2583"><Cell ss:Index="1024"/></Row><Row ss:Height="14,2583"><Cell ss:Index="1024"/></Row><Row ss:Height="14,2583"><Cell ss:Index="1024"/></Row><Row ss:Height="14,2583"><Cell ss:Index="1024"/></Row><Row ss:Height="14,2583"><Cell ss:Index="1024"/></Row><Row ss:Height="14,2583"><Cell ss:Index="1024"/></Row><Row ss:Height="14,2583"><Cell ss:Index="1024"/></Row><Row ss:Height="14,2583"><Cell ss:Index="1024"/></Row><Row ss:Height="14,2583"><Cell ss:Index="1024"/></Row><Row ss:Height="14,2583"><Cell ss:Index="1024"/></Row><Row ss:Height="14,2583"><Cell ss:Index="1024"/></Row><Row ss:Height="14,2583"><Cell ss:Index="1024"/></Row><Row ss:Height="14,2583"><Cell ss:Index="1024"/></Row><Row ss:Height="14,2583"><Cell ss:Index="1024"/></Row><Row ss:Height="14,2583"><Cell ss:Index="1024"/></Row><Row ss:Height="14,2583"><Cell ss:Index="1024"/></Row><Row ss:Height="14,2583"><Cell ss:Index="1024"/></Row><Row ss:Height="14,2583"><Cell ss:Index="1024"/></Row><Row ss:Height="14,2583"><Cell ss:Index="1024"/></Row><Row ss:Height="14,2583"><Cell ss:Index="1024"/></Row><Row ss:Height="14,2583"><Cell ss:Index="1024"/></Row><Row ss:Height="14,2583"><Cell ss:Index="1024"/></Row><Row ss:Height="14,2583"><Cell ss:Index="1024"/></Row><Row ss:Height="14,2583"><Cell ss:Index="1024"/></Row><Row ss:Height="14,2583"><Cell ss:Index="1024"/></Row><Row ss:Height="14,2583"><Cell ss:Index="1024"/></Row><Row ss:Height="14,2583"><Cell ss:Index="1024"/></Row><Row ss:Height="14,2583"><Cell ss:Index="1024"/></Row><Row ss:Height="14,2583"><Cell ss:Index="1024"/></Row><Row ss:Height="14,2583"><Cell ss:Index="1024"/></Row><Row ss:Height="14,2583"><Cell ss:Index="1024"/></Row><Row ss:Height="14,2583"><Cell ss:Index="1024"/></Row><Row ss:Height="14,2583"><Cell ss:Index="1024"/></Row><Row ss:Height="14,2583"><Cell ss:Index="1024"/></Row><Row ss:Height="14,2583"><Cell ss:Index="1024"/></Row><Row ss:Height="14,2583"><Cell ss:Index="1024"/></Row><Row ss:Height="14,2583"><Cell ss:Index="1024"/></Row><Row ss:Height="14,2583"><Cell ss:Index="1024"/></Row><Row ss:Height="14,2583"><Cell ss:Index="1024"/></Row><Row ss:Height="14,2583"><Cell ss:Index="1024"/></Row><Row ss:Height="14,2583"><Cell ss:Index="1024"/></Row><Row ss:Height="14,2583"><Cell ss:Index="1024"/></Row><Row ss:Height="14,2583"><Cell ss:Index="1024"/></Row><Row ss:Height="14,2583"><Cell ss:Index="1024"/></Row><Row ss:Height="14,2583"><Cell ss:Index="1024"/></Row><Row ss:Height="14,2583"><Cell ss:Index="1024"/></Row><Row ss:Height="14,2583"><Cell ss:Index="1024"/></Row><Row ss:Height="14,2583"><Cell ss:Index="1024"/></Row><Row ss:Height="14,2583"><Cell ss:Index="1024"/></Row><Row ss:Height="14,2583"><Cell ss:Index="1024"/></Row><Row ss:Height="14,2583"><Cell ss:Index="1024"/></Row><Row ss:Height="14,2583"><Cell ss:Index="1024"/></Row><Row ss:Height="14,2583"><Cell ss:Index="1024"/></Row><Row ss:Height="14,2583"><Cell ss:Index="1024"/></Row><Row ss:Height="14,2583"><Cell ss:Index="1024"/></Row><Row ss:Height="14,2583"><Cell ss:Index="1024"/></Row><Row ss:Height="14,2583"><Cell ss:Index="1024"/></Row><Row ss:Height="14,2583"><Cell ss:Index="1024"/></Row><Row ss:Height="14,2583"><Cell ss:Index="1024"/></Row><Row ss:Height="14,2583"><Cell ss:Index="1024"/></Row><Row ss:Height="14,2583"><Cell ss:Index="1024"/></Row><Row ss:Height="14,2583"><Cell ss:Index="1024"/></Row><Row ss:Height="14,2583"><Cell ss:Index="1024"/></Row><Row ss:Height="14,2583"><Cell ss:Index="1024"/></Row><Row ss:Height="14,2583"><Cell ss:Index="1024"/></Row><Row ss:Height="14,2583"><Cell ss:Index="1024"/></Row><Row ss:Height="14,2583"><Cell ss:Index="1024"/></Row><Row ss:Height="14,2583"><Cell ss:Index="1024"/></Row><Row ss:Height="14,2583"><Cell ss:Index="1024"/></Row><Row ss:Height="14,2583"><Cell ss:Index="1024"/></Row><Row ss:Height="14,2583"><Cell ss:Index="1024"/></Row><Row ss:Height="14,2583"><Cell ss:Index="1024"/></Row><Row ss:Height="14,2583"><Cell ss:Index="1024"/></Row><Row ss:Height="14,2583"><Cell ss:Index="1024"/></Row><Row ss:Height="14,2583"><Cell ss:Index="1024"/></Row><Row ss:Height="14,2583"><Cell ss:Index="1024"/></Row><Row ss:Height="14,2583"><Cell ss:Index="1024"/></Row><Row ss:Height="14,2583"><Cell ss:Index="1024"/></Row><Row ss:Height="14,2583"><Cell ss:Index="1024"/></Row><Row ss:Height="14,2583"><Cell ss:Index="1024"/></Row><Row ss:Height="14,2583"><Cell ss:Index="1024"/></Row><Row ss:Height="14,2583"><Cell ss:Index="1024"/></Row><Row ss:Height="14,2583"><Cell ss:Index="1024"/></Row><Row ss:Height="14,2583"><Cell ss:Index="1024"/></Row><Row ss:Height="14,2583"><Cell ss:Index="1024"/></Row><Row ss:Height="14,2583"><Cell ss:Index="1024"/></Row><Row ss:Height="14,2583"><Cell ss:Index="1024"/></Row><Row ss:Height="14,2583"><Cell ss:Index="1024"/></Row><Row ss:Height="14,2583"><Cell ss:Index="1024"/></Row><Row ss:Height="14,2583"><Cell ss:Index="1024"/></Row><Row ss:Height="14,2583"><Cell ss:Index="1024"/></Row><Row ss:Height="14,2583"><Cell ss:Index="1024"/></Row><Row ss:Height="14,2583"><Cell ss:Index="1024"/></Row><Row ss:Height="14,2583"><Cell ss:Index="1024"/></Row><Row ss:Height="14,2583"><Cell ss:Index="1024"/></Row><Row ss:Height="14,2583"><Cell ss:Index="1024"/></Row><Row ss:Height="14,2583"><Cell ss:Index="1024"/></Row><Row ss:Height="14,2583"><Cell ss:Index="1024"/></Row><Row ss:Height="14,2583"><Cell ss:Index="1024"/></Row><Row ss:Height="14,2583"><Cell ss:Index="1024"/></Row><Row ss:Height="14,2583"><Cell ss:Index="1024"/></Row><Row ss:Height="14,2583"><Cell ss:Index="1024"/></Row><Row ss:Height="14,2583"><Cell ss:Index="1024"/></Row><Row ss:Height="14,2583"><Cell ss:Index="1024"/></Row><Row ss:Height="14,2583"><Cell ss:Index="1024"/></Row><Row ss:Height="14,2583"><Cell ss:Index="1024"/></Row><Row ss:Height="14,2583"><Cell ss:Index="1024"/></Row><Row ss:Height="14,2583"><Cell ss:Index="1024"/></Row><Row ss:Height="14,2583"><Cell ss:Index="1024"/></Row><Row ss:Height="14,2583"><Cell ss:Index="1024"/></Row><Row ss:Height="14,2583"><Cell ss:Index="1024"/></Row><Row ss:Height="14,2583"><Cell ss:Index="1024"/></Row><Row ss:Height="14,2583"><Cell ss:Index="1024"/></Row><Row ss:Height="14,2583"><Cell ss:Index="1024"/></Row><Row ss:Height="14,2583"><Cell ss:Index="1024"/></Row><Row ss:Height="14,2583"><Cell ss:Index="1024"/></Row><Row ss:Height="14,2583"><Cell ss:Index="1024"/></Row><Row ss:Height="14,2583"><Cell ss:Index="1024"/></Row><Row ss:Height="14,2583"><Cell ss:Index="1024"/></Row><Row ss:Height="14,2583"><Cell ss:Index="1024"/></Row><Row ss:Height="14,2583"><Cell ss:Index="1024"/></Row><Row ss:Height="14,2583"><Cell ss:Index="1024"/></Row><Row ss:Height="14,2583"><Cell ss:Index="1024"/></Row><Row ss:Height="14,2583"><Cell ss:Index="1024"/></Row><Row ss:Height="14,2583"><Cell ss:Index="1024"/></Row><Row ss:Height="14,2583"><Cell ss:Index="1024"/></Row><Row ss:Height="14,2583"><Cell ss:Index="1024"/></Row><Row ss:Height="14,2583"><Cell ss:Index="1024"/></Row><Row ss:Height="14,2583"><Cell ss:Index="1024"/></Row><Row ss:Height="14,2583"><Cell ss:Index="1024"/></Row><Row ss:Height="14,2583"><Cell ss:Index="1024"/></Row><Row ss:Height="14,2583"><Cell ss:Index="1024"/></Row><Row ss:Height="14,2583"><Cell ss:Index="1024"/></Row><Row ss:Height="14,2583"><Cell ss:Index="1024"/></Row><Row ss:Height="14,2583"><Cell ss:Index="1024"/></Row><Row ss:Height="14,2583"><Cell ss:Index="1024"/></Row><Row ss:Height="14,2583"><Cell ss:Index="1024"/></Row><Row ss:Height="14,2583"><Cell ss:Index="1024"/></Row><Row ss:Height="14,2583"><Cell ss:Index="1024"/></Row><Row ss:Height="14,2583"><Cell ss:Index="1024"/></Row><Row ss:Height="14,2583"><Cell ss:Index="1024"/></Row><Row ss:Height="14,2583"><Cell ss:Index="1024"/></Row><Row ss:Height="14,2583"><Cell ss:Index="1024"/></Row><Row ss:Height="14,2583"><Cell ss:Index="1024"/></Row><Row ss:Height="14,2583"><Cell ss:Index="1024"/></Row><Row ss:Height="14,2583"><Cell ss:Index="1024"/></Row><Row ss:Height="14,2583"><Cell ss:Index="1024"/></Row><Row ss:Height="14,2583"><Cell ss:Index="1024"/></Row><Row ss:Height="14,2583"><Cell ss:Index="1024"/></Row><Row ss:Height="14,2583"><Cell ss:Index="1024"/></Row><Row ss:Height="14,2583"><Cell ss:Index="1024"/></Row><Row ss:Height="14,2583"><Cell ss:Index="1024"/></Row><Row ss:Height="14,2583"><Cell ss:Index="1024"/></Row><Row ss:Height="14,2583"><Cell ss:Index="1024"/></Row><Row ss:Height="14,2583"><Cell ss:Index="1024"/></Row><Row ss:Height="14,2583"><Cell ss:Index="1024"/></Row><Row ss:Height="14,2583"><Cell ss:Index="1024"/></Row><Row ss:Height="14,2583"><Cell ss:Index="1024"/></Row><Row ss:Height="14,2583"><Cell ss:Index="1024"/></Row><Row ss:Height="14,2583"><Cell ss:Index="1024"/></Row><Row ss:Height="14,2583"><Cell ss:Index="1024"/></Row><Row ss:Height="14,2583"><Cell ss:Index="1024"/></Row><Row ss:Height="14,2583"><Cell ss:Index="1024"/></Row><Row ss:Height="14,2583"><Cell ss:Index="1024"/></Row><Row ss:Height="14,2583"><Cell ss:Index="1024"/></Row><Row ss:Height="14,2583"><Cell ss:Index="1024"/></Row><Row ss:Height="14,2583"><Cell ss:Index="1024"/></Row><Row ss:Height="14,2583"><Cell ss:Index="1024"/></Row><Row ss:Height="14,2583"><Cell ss:Index="1024"/></Row><Row ss:Height="14,2583"><Cell ss:Index="1024"/></Row><Row ss:Height="14,2583"><Cell ss:Index="1024"/></Row><Row ss:Height="14,2583"><Cell ss:Index="1024"/></Row><Row ss:Height="14,2583"><Cell ss:Index="1024"/></Row><Row ss:Height="14,2583"><Cell ss:Index="1024"/></Row><Row ss:Height="14,2583"><Cell ss:Index="1024"/></Row><Row ss:Height="14,2583"><Cell ss:Index="1024"/></Row><Row ss:Height="14,2583"><Cell ss:Index="1024"/></Row><Row ss:Height="14,2583"><Cell ss:Index="1024"/></Row><Row ss:Height="14,2583"><Cell ss:Index="1024"/></Row><Row ss:Height="14,2583"><Cell ss:Index="1024"/></Row><Row ss:Height="14,2583"><Cell ss:Index="1024"/></Row><Row ss:Height="14,2583"><Cell ss:Index="1024"/></Row><Row ss:Height="14,2583"><Cell ss:Index="1024"/></Row><Row ss:Height="14,2583"><Cell ss:Index="1024"/></Row><Row ss:Height="14,2583"><Cell ss:Index="1024"/></Row><Row ss:Height="14,2583"><Cell ss:Index="1024"/></Row><Row ss:Height="14,2583"><Cell ss:Index="1024"/></Row><Row ss:Height="14,2583"><Cell ss:Index="1024"/></Row><Row ss:Height="14,2583"><Cell ss:Index="1024"/></Row><Row ss:Height="14,2583"><Cell ss:Index="1024"/></Row><Row ss:Height="14,2583"><Cell ss:Index="1024"/></Row><Row ss:Height="14,2583"><Cell ss:Index="1024"/></Row><Row ss:Height="14,2583"><Cell ss:Index="1024"/></Row><Row ss:Height="14,2583"><Cell ss:Index="1024"/></Row><Row ss:Height="14,2583"><Cell ss:Index="1024"/></Row><Row ss:Height="14,2583"><Cell ss:Index="1024"/></Row><Row ss:Height="14,2583"><Cell ss:Index="1024"/></Row><Row ss:Height="14,2583"><Cell ss:Index="1024"/></Row><Row ss:Height="14,2583"><Cell ss:Index="1024"/></Row><Row ss:Height="14,2583"><Cell ss:Index="1024"/></Row><Row ss:Height="14,2583"><Cell ss:Index="1024"/></Row><Row ss:Height="14,2583"><Cell ss:Index="1024"/></Row><Row ss:Height="14,2583"><Cell ss:Index="1024"/></Row><Row ss:Height="14,2583"><Cell ss:Index="1024"/></Row><Row ss:Height="14,2583"><Cell ss:Index="1024"/></Row><Row ss:Height="14,2583"><Cell ss:Index="1024"/></Row><Row ss:Height="14,2583"><Cell ss:Index="1024"/></Row><Row ss:Height="14,2583"><Cell ss:Index="1024"/></Row><Row ss:Height="14,2583"><Cell ss:Index="1024"/></Row><Row ss:Height="14,2583"><Cell ss:Index="1024"/></Row><Row ss:Height="14,2583"><Cell ss:Index="1024"/></Row><Row ss:Height="14,2583"><Cell ss:Index="1024"/></Row><Row ss:Height="14,2583"><Cell ss:Index="1024"/></Row><Row ss:Height="14,2583"><Cell ss:Index="1024"/></Row><Row ss:Height="14,2583"><Cell ss:Index="1024"/></Row><Row ss:Height="14,2583"><Cell ss:Index="1024"/></Row><Row ss:Height="14,2583"><Cell ss:Index="1024"/></Row><Row ss:Height="14,2583"><Cell ss:Index="1024"/></Row><Row ss:Height="14,2583"><Cell ss:Index="1024"/></Row><Row ss:Height="14,2583"><Cell ss:Index="1024"/></Row><Row ss:Height="14,2583"><Cell ss:Index="1024"/></Row><Row ss:Height="14,2583"><Cell ss:Index="1024"/></Row><Row ss:Height="14,2583"><Cell ss:Index="1024"/></Row><Row ss:Height="14,2583"><Cell ss:Index="1024"/></Row><Row ss:Height="14,2583"><Cell ss:Index="1024"/></Row><Row ss:Height="14,2583"><Cell ss:Index="1024"/></Row><Row ss:Height="14,2583"><Cell ss:Index="1024"/></Row><Row ss:Height="14,2583"><Cell ss:Index="1024"/></Row><Row ss:Height="14,2583"><Cell ss:Index="1024"/></Row><Row ss:Height="14,2583"><Cell ss:Index="1024"/></Row><Row ss:Height="14,2583"><Cell ss:Index="1024"/></Row><Row ss:Height="14,2583"><Cell ss:Index="1024"/></Row><Row ss:Height="14,2583"><Cell ss:Index="1024"/></Row><Row ss:Height="14,2583"><Cell ss:Index="1024"/></Row><Row ss:Height="14,2583"><Cell ss:Index="1024"/></Row><Row ss:Height="14,2583"><Cell ss:Index="1024"/></Row><Row ss:Height="14,2583"><Cell ss:Index="1024"/></Row><Row ss:Height="14,2583"><Cell ss:Index="1024"/></Row><Row ss:Height="14,2583"><Cell ss:Index="1024"/></Row><Row ss:Height="14,2583"><Cell ss:Index="1024"/></Row><Row ss:Height="14,2583"><Cell ss:Index="1024"/></Row><Row ss:Height="14,2583"><Cell ss:Index="1024"/></Row><Row ss:Height="14,2583"><Cell ss:Index="1024"/></Row><Row ss:Height="14,2583"><Cell ss:Index="1024"/></Row><Row ss:Height="14,2583"><Cell ss:Index="1024"/></Row><Row ss:Height="14,2583"><Cell ss:Index="1024"/></Row><Row ss:Height="14,2583"><Cell ss:Index="1024"/></Row><Row ss:Height="14,2583"><Cell ss:Index="1024"/></Row><Row ss:Height="14,2583"><Cell ss:Index="1024"/></Row><Row ss:Height="14,2583"><Cell ss:Index="1024"/></Row><Row ss:Height="14,2583"><Cell ss:Index="1024"/></Row><Row ss:Height="14,2583"><Cell ss:Index="1024"/></Row><Row ss:Height="14,2583"><Cell ss:Index="1024"/></Row><Row ss:Height="14,2583"><Cell ss:Index="1024"/></Row><Row ss:Height="14,2583"><Cell ss:Index="1024"/></Row><Row ss:Height="14,2583"><Cell ss:Index="1024"/></Row><Row ss:Height="14,2583"><Cell ss:Index="1024"/></Row><Row ss:Height="14,2583"><Cell ss:Index="1024"/></Row><Row ss:Height="14,2583"><Cell ss:Index="1024"/></Row><Row ss:Height="14,2583"><Cell ss:Index="1024"/></Row><Row ss:Height="14,2583"><Cell ss:Index="1024"/></Row><Row ss:Height="14,2583"><Cell ss:Index="1024"/></Row><Row ss:Height="14,2583"><Cell ss:Index="1024"/></Row><Row ss:Height="14,2583"><Cell ss:Index="1024"/></Row><Row ss:Height="14,2583"><Cell ss:Index="1024"/></Row><Row ss:Height="14,2583"><Cell ss:Index="1024"/></Row><Row ss:Height="14,2583"><Cell ss:Index="1024"/></Row><Row ss:Height="14,2583"><Cell ss:Index="1024"/></Row><Row ss:Height="14,2583"><Cell ss:Index="1024"/></Row><Row ss:Height="14,2583"><Cell ss:Index="1024"/></Row><Row ss:Height="14,2583"><Cell ss:Index="1024"/></Row><Row ss:Height="14,2583"><Cell ss:Index="1024"/></Row><Row ss:Height="14,2583"><Cell ss:Index="1024"/></Row><Row ss:Height="14,2583"><Cell ss:Index="1024"/></Row><Row ss:Height="14,2583"><Cell ss:Index="1024"/></Row><Row ss:Height="14,2583"><Cell ss:Index="1024"/></Row><Row ss:Height="14,2583"><Cell ss:Index="1024"/></Row><Row ss:Height="14,2583"><Cell ss:Index="1024"/></Row><Row ss:Height="14,2583"><Cell ss:Index="1024"/></Row><Row ss:Height="14,2583"><Cell ss:Index="1024"/></Row><Row ss:Height="14,2583"><Cell ss:Index="1024"/></Row><Row ss:Height="14,2583"><Cell ss:Index="1024"/></Row><Row ss:Height="14,2583"><Cell ss:Index="1024"/></Row><Row ss:Height="14,2583"><Cell ss:Index="1024"/></Row><Row ss:Height="14,2583"><Cell ss:Index="1024"/></Row><Row ss:Height="14,2583"><Cell ss:Index="1024"/></Row><Row ss:Height="14,2583"><Cell ss:Index="1024"/></Row><Row ss:Height="14,2583"><Cell ss:Index="1024"/></Row><Row ss:Height="14,2583"><Cell ss:Index="1024"/></Row><Row ss:Height="14,2583"><Cell ss:Index="1024"/></Row><Row ss:Height="14,2583"><Cell ss:Index="1024"/></Row><Row ss:Height="14,2583"><Cell ss:Index="1024"/></Row><Row ss:Height="14,2583"><Cell ss:Index="1024"/></Row><Row ss:Height="14,2583"><Cell ss:Index="1024"/></Row><Row ss:Height="14,2583"><Cell ss:Index="1024"/></Row><Row ss:Height="14,2583"><Cell ss:Index="1024"/></Row><Row ss:Height="14,2583"><Cell ss:Index="1024"/></Row><Row ss:Height="14,2583"><Cell ss:Index="1024"/></Row><Row ss:Height="14,2583"><Cell ss:Index="1024"/></Row><Row ss:Height="14,2583"><Cell ss:Index="1024"/></Row><Row ss:Height="14,2583"><Cell ss:Index="1024"/></Row><Row ss:Height="14,2583"><Cell ss:Index="1024"/></Row><Row ss:Height="14,2583"><Cell ss:Index="1024"/></Row><Row ss:Height="14,2583"><Cell ss:Index="1024"/></Row><Row ss:Height="14,2583"><Cell ss:Index="1024"/></Row><Row ss:Height="14,2583"><Cell ss:Index="1024"/></Row><Row ss:Height="14,2583"><Cell ss:Index="1024"/></Row><Row ss:Height="14,2583"><Cell ss:Index="1024"/></Row><Row ss:Height="14,2583"><Cell ss:Index="1024"/></Row><Row ss:Height="14,2583"><Cell ss:Index="1024"/></Row><Row ss:Height="14,2583"><Cell ss:Index="1024"/></Row><Row ss:Height="14,2583"><Cell ss:Index="1024"/></Row><Row ss:Height="14,2583"><Cell ss:Index="1024"/></Row><Row ss:Height="14,2583"><Cell ss:Index="1024"/></Row><Row ss:Height="14,2583"><Cell ss:Index="1024"/></Row><Row ss:Height="14,2583"><Cell ss:Index="1024"/></Row><Row ss:Height="14,2583"><Cell ss:Index="1024"/></Row><Row ss:Height="14,2583"><Cell ss:Index="1024"/></Row><Row ss:Height="14,2583"><Cell ss:Index="1024"/></Row><Row ss:Height="14,2583"><Cell ss:Index="1024"/></Row><Row ss:Height="14,2583"><Cell ss:Index="1024"/></Row><Row ss:Height="14,2583"><Cell ss:Index="1024"/></Row><Row ss:Height="14,2583"><Cell ss:Index="1024"/></Row><Row ss:Height="14,2583"><Cell ss:Index="1024"/></Row><Row ss:Height="14,2583"><Cell ss:Index="1024"/></Row><Row ss:Height="14,2583"><Cell ss:Index="1024"/></Row><Row ss:Height="14,2583"><Cell ss:Index="1024"/></Row><Row ss:Height="14,2583"><Cell ss:Index="1024"/></Row><Row ss:Height="14,2583"><Cell ss:Index="1024"/></Row><Row ss:Height="14,2583"><Cell ss:Index="1024"/></Row><Row ss:Height="14,2583"><Cell ss:Index="1024"/></Row><Row ss:Height="14,2583"><Cell ss:Index="1024"/></Row><Row ss:Height="14,2583"><Cell ss:Index="1024"/></Row><Row ss:Height="14,2583"><Cell ss:Index="1024"/></Row><Row ss:Height="14,2583"><Cell ss:Index="1024"/></Row><Row ss:Height="14,2583"><Cell ss:Index="1024"/></Row><Row ss:Height="14,2583"><Cell ss:Index="1024"/></Row><Row ss:Height="14,2583"><Cell ss:Index="1024"/></Row><Row ss:Height="14,2583"><Cell ss:Index="1024"/></Row><Row ss:Height="14,2583"><Cell ss:Index="1024"/></Row><Row ss:Height="14,2583"><Cell ss:Index="1024"/></Row><Row ss:Height="14,2583"><Cell ss:Index="1024"/></Row><Row ss:Height="14,2583"><Cell ss:Index="1024"/></Row><Row ss:Height="14,2583"><Cell ss:Index="1024"/></Row><Row ss:Height="14,2583"><Cell ss:Index="1024"/></Row><Row ss:Height="14,2583"><Cell ss:Index="1024"/></Row><Row ss:Height="14,2583"><Cell ss:Index="1024"/></Row><Row ss:Height="14,2583"><Cell ss:Index="1024"/></Row><Row ss:Height="14,2583"><Cell ss:Index="1024"/></Row><Row ss:Height="14,2583"><Cell ss:Index="1024"/></Row><Row ss:Height="14,2583"><Cell ss:Index="1024"/></Row><Row ss:Height="14,2583"><Cell ss:Index="1024"/></Row><Row ss:Height="14,2583"><Cell ss:Index="1024"/></Row><Row ss:Height="14,2583"><Cell ss:Index="1024"/></Row><Row ss:Height="14,2583"><Cell ss:Index="1024"/></Row><Row ss:Height="14,2583"><Cell ss:Index="1024"/></Row><Row ss:Height="14,2583"><Cell ss:Index="1024"/></Row><Row ss:Height="14,2583"><Cell ss:Index="1024"/></Row><Row ss:Height="14,2583"><Cell ss:Index="1024"/></Row><Row ss:Height="14,2583"><Cell ss:Index="1024"/></Row><Row ss:Height="14,2583"><Cell ss:Index="1024"/></Row><Row ss:Height="14,2583"><Cell ss:Index="1024"/></Row><Row ss:Height="14,2583"><Cell ss:Index="1024"/></Row><Row ss:Height="14,2583"><Cell ss:Index="1024"/></Row><Row ss:Height="14,2583"><Cell ss:Index="1024"/></Row><Row ss:Height="14,2583"><Cell ss:Index="1024"/></Row><Row ss:Height="14,2583"><Cell ss:Index="1024"/></Row><Row ss:Height="14,2583"><Cell ss:Index="1024"/></Row><Row ss:Height="14,2583"><Cell ss:Index="1024"/></Row><Row ss:Height="14,2583"><Cell ss:Index="1024"/></Row><Row ss:Height="14,2583"><Cell ss:Index="1024"/></Row><Row ss:Height="14,2583"><Cell ss:Index="1024"/></Row><Row ss:Height="14,2583"><Cell ss:Index="1024"/></Row><Row ss:Height="14,2583"><Cell ss:Index="1024"/></Row><Row ss:Height="14,2583"><Cell ss:Index="1024"/></Row><Row ss:Height="14,2583"><Cell ss:Index="1024"/></Row><Row ss:Height="14,2583"><Cell ss:Index="1024"/></Row><Row ss:Height="14,2583"><Cell ss:Index="1024"/></Row><Row ss:Height="14,2583"><Cell ss:Index="1024"/></Row><Row ss:Height="14,2583"><Cell ss:Index="1024"/></Row><Row ss:Height="14,2583"><Cell ss:Index="1024"/></Row><Row ss:Height="14,2583"><Cell ss:Index="1024"/></Row><Row ss:Height="14,2583"><Cell ss:Index="1024"/></Row><Row ss:Height="14,2583"><Cell ss:Index="1024"/></Row><Row ss:Height="14,2583"><Cell ss:Index="1024"/></Row><Row ss:Height="14,2583"><Cell ss:Index="1024"/></Row><Row ss:Height="14,2583"><Cell ss:Index="1024"/></Row><Row ss:Height="14,2583"><Cell ss:Index="1024"/></Row><Row ss:Height="14,2583"><Cell ss:Index="1024"/></Row><Row ss:Height="14,2583"><Cell ss:Index="1024"/></Row><Row ss:Height="14,2583"><Cell ss:Index="1024"/></Row><Row ss:Height="14,2583"><Cell ss:Index="1024"/></Row><Row ss:Height="14,2583"><Cell ss:Index="1024"/></Row><Row ss:Height="14,2583"><Cell ss:Index="1024"/></Row><Row ss:Height="14,2583"><Cell ss:Index="1024"/></Row><Row ss:Height="14,2583"><Cell ss:Index="1024"/></Row><Row ss:Height="14,2583"><Cell ss:Index="1024"/></Row><Row ss:Height="14,2583"><Cell ss:Index="1024"/></Row><Row ss:Height="14,2583"><Cell ss:Index="1024"/></Row><Row ss:Height="14,2583"><Cell ss:Index="1024"/></Row><Row ss:Height="14,2583"><Cell ss:Index="1024"/></Row><Row ss:Height="14,2583"><Cell ss:Index="1024"/></Row><Row ss:Height="14,2583"><Cell ss:Index="1024"/></Row><Row ss:Height="14,2583"><Cell ss:Index="1024"/></Row><Row ss:Height="14,2583"><Cell ss:Index="1024"/></Row><Row ss:Height="14,2583"><Cell ss:Index="1024"/></Row><Row ss:Height="14,2583"><Cell ss:Index="1024"/></Row><Row ss:Height="14,2583"><Cell ss:Index="1024"/></Row><Row ss:Height="14,2583"><Cell ss:Index="1024"/></Row><Row ss:Height="14,2583"><Cell ss:Index="1024"/></Row><Row ss:Height="14,2583"><Cell ss:Index="1024"/></Row><Row ss:Height="14,2583"><Cell ss:Index="1024"/></Row><Row ss:Height="14,2583"><Cell ss:Index="1024"/></Row><Row ss:Height="14,2583"><Cell ss:Index="1024"/></Row><Row ss:Height="14,2583"><Cell ss:Index="1024"/></Row><Row ss:Height="14,2583"><Cell ss:Index="1024"/></Row><Row ss:Height="14,2583"><Cell ss:Index="1024"/></Row><Row ss:Height="14,2583"><Cell ss:Index="1024"/></Row><Row ss:Height="14,2583"><Cell ss:Index="1024"/></Row><Row ss:Height="14,2583"><Cell ss:Index="1024"/></Row><Row ss:Height="14,2583"><Cell ss:Index="1024"/></Row><Row ss:Height="14,2583"><Cell ss:Index="1024"/></Row><Row ss:Height="14,2583"><Cell ss:Index="1024"/></Row><Row ss:Height="14,2583"><Cell ss:Index="1024"/></Row><Row ss:Height="14,2583"><Cell ss:Index="1024"/></Row><Row ss:Height="14,2583"><Cell ss:Index="1024"/></Row><Row ss:Height="14,2583"><Cell ss:Index="1024"/></Row><Row ss:Height="14,2583"><Cell ss:Index="1024"/></Row><Row ss:Height="14,2583"><Cell ss:Index="1024"/></Row><Row ss:Height="14,2583"><Cell ss:Index="1024"/></Row><Row ss:Height="14,2583"><Cell ss:Index="1024"/></Row><Row ss:Height="14,2583"><Cell ss:Index="1024"/></Row><Row ss:Height="14,2583"><Cell ss:Index="1024"/></Row><Row ss:Height="14,2583"><Cell ss:Index="1024"/></Row><Row ss:Height="14,2583"><Cell ss:Index="1024"/></Row><Row ss:Height="14,2583"><Cell ss:Index="1024"/></Row><Row ss:Height="14,2583"><Cell ss:Index="1024"/></Row><Row ss:Height="14,2583"><Cell ss:Index="1024"/></Row><Row ss:Height="14,2583"><Cell ss:Index="1024"/></Row><Row ss:Height="14,2583"><Cell ss:Index="1024"/></Row><Row ss:Height="14,2583"><Cell ss:Index="1024"/></Row><Row ss:Height="14,2583"><Cell ss:Index="1024"/></Row><Row ss:Height="14,2583"><Cell ss:Index="1024"/></Row><Row ss:Height="14,2583"><Cell ss:Index="1024"/></Row><Row ss:Height="14,2583"><Cell ss:Index="1024"/></Row><Row ss:Height="14,2583"><Cell ss:Index="1024"/></Row><Row ss:Height="14,2583"><Cell ss:Index="1024"/></Row><Row ss:Height="14,2583"><Cell ss:Index="1024"/></Row><Row ss:Height="14,2583"><Cell ss:Index="1024"/></Row><Row ss:Height="14,2583"><Cell ss:Index="1024"/></Row><Row ss:Height="14,2583"><Cell ss:Index="1024"/></Row><Row ss:Height="14,2583"><Cell ss:Index="1024"/></Row><Row ss:Height="14,2583"><Cell ss:Index="1024"/></Row><Row ss:Height="14,2583"><Cell ss:Index="1024"/></Row><Row ss:Height="14,2583"><Cell ss:Index="1024"/></Row><Row ss:Height="14,2583"><Cell ss:Index="1024"/></Row><Row ss:Height="14,2583"><Cell ss:Index="1024"/></Row><Row ss:Height="14,2583"><Cell ss:Index="1024"/></Row><Row ss:Height="14,2583"><Cell ss:Index="1024"/></Row><Row ss:Height="14,2583"><Cell ss:Index="1024"/></Row><Row ss:Height="14,2583"><Cell ss:Index="1024"/></Row><Row ss:Height="14,2583"><Cell ss:Index="1024"/></Row><Row ss:Height="14,2583"><Cell ss:Index="1024"/></Row><Row ss:Height="14,2583"><Cell ss:Index="1024"/></Row><Row ss:Height="14,2583"><Cell ss:Index="1024"/></Row><Row ss:Height="14,2583"><Cell ss:Index="1024"/></Row><Row ss:Height="14,2583"><Cell ss:Index="1024"/></Row><Row ss:Height="14,2583"><Cell ss:Index="1024"/></Row><Row ss:Height="14,2583"><Cell ss:Index="1024"/></Row><Row ss:Height="14,2583"><Cell ss:Index="1024"/></Row><Row ss:Height="14,2583"><Cell ss:Index="1024"/></Row><Row ss:Height="14,2583"><Cell ss:Index="1024"/></Row><Row ss:Height="14,2583"><Cell ss:Index="1024"/></Row><Row ss:Height="14,2583"><Cell ss:Index="1024"/></Row><Row ss:Height="14,2583"><Cell ss:Index="1024"/></Row><Row ss:Height="14,2583"><Cell ss:Index="1024"/></Row><Row ss:Height="14,2583"><Cell ss:Index="1024"/></Row><Row ss:Height="14,2583"><Cell ss:Index="1024"/></Row><Row ss:Height="14,2583"><Cell ss:Index="1024"/></Row><Row ss:Height="14,2583"><Cell ss:Index="1024"/></Row><Row ss:Height="14,2583"><Cell ss:Index="1024"/></Row><Row ss:Height="14,2583"><Cell ss:Index="1024"/></Row><Row ss:Height="14,2583"><Cell ss:Index="1024"/></Row><Row ss:Height="14,2583"><Cell ss:Index="1024"/></Row><Row ss:Height="14,2583"><Cell ss:Index="1024"/></Row><Row ss:Height="14,2583"><Cell ss:Index="1024"/></Row><Row ss:Height="14,2583"><Cell ss:Index="1024"/></Row><Row ss:Height="14,2583"><Cell ss:Index="1024"/></Row><Row ss:Height="14,2583"><Cell ss:Index="1024"/></Row><Row ss:Height="14,2583"><Cell ss:Index="1024"/></Row><Row ss:Height="14,2583"><Cell ss:Index="1024"/></Row><Row ss:Height="14,2583"><Cell ss:Index="1024"/></Row><Row ss:Height="14,2583"><Cell ss:Index="1024"/></Row><Row ss:Height="14,2583"><Cell ss:Index="1024"/></Row><Row ss:Height="14,2583"><Cell ss:Index="1024"/></Row><Row ss:Height="14,2583"><Cell ss:Index="1024"/></Row><Row ss:Height="14,2583"><Cell ss:Index="1024"/></Row><Row ss:Height="14,2583"><Cell ss:Index="1024"/></Row><Row ss:Height="14,2583"><Cell ss:Index="1024"/></Row><Row ss:Height="14,2583"><Cell ss:Index="1024"/></Row><Row ss:Height="14,2583"><Cell ss:Index="1024"/></Row><Row ss:Height="14,2583"><Cell ss:Index="1024"/></Row><Row ss:Height="14,2583"><Cell ss:Index="1024"/></Row><Row ss:Height="14,2583"><Cell ss:Index="1024"/></Row><Row ss:Height="14,2583"><Cell ss:Index="1024"/></Row><Row ss:Height="14,2583"><Cell ss:Index="1024"/></Row><Row ss:Height="14,2583"><Cell ss:Index="1024"/></Row><Row ss:Height="14,2583"><Cell ss:Index="1024"/></Row><Row ss:Height="14,2583"><Cell ss:Index="1024"/></Row><Row ss:Height="14,2583"><Cell ss:Index="1024"/></Row><Row ss:Height="14,2583"><Cell ss:Index="1024"/></Row><Row ss:Height="14,2583"><Cell ss:Index="1024"/></Row><Row ss:Height="14,2583"><Cell ss:Index="1024"/></Row><Row ss:Height="14,2583"><Cell ss:Index="1024"/></Row><Row ss:Height="14,2583"><Cell ss:Index="1024"/></Row><Row ss:Height="14,2583"><Cell ss:Index="1024"/></Row><Row ss:Height="14,2583"><Cell ss:Index="1024"/></Row><Row ss:Height="14,2583"><Cell ss:Index="1024"/></Row><Row ss:Height="14,2583"><Cell ss:Index="1024"/></Row><Row ss:Height="14,2583"><Cell ss:Index="1024"/></Row><Row ss:Height="14,2583"><Cell ss:Index="1024"/></Row><Row ss:Height="14,2583"><Cell ss:Index="1024"/></Row><Row ss:Height="14,2583"><Cell ss:Index="1024"/></Row><Row ss:Height="14,2583"><Cell ss:Index="1024"/></Row><Row ss:Height="14,2583"><Cell ss:Index="1024"/></Row><Row ss:Height="14,2583"><Cell ss:Index="1024"/></Row><Row ss:Height="14,2583"><Cell ss:Index="1024"/></Row><Row ss:Height="14,2583"><Cell ss:Index="1024"/></Row><Row ss:Height="14,2583"><Cell ss:Index="1024"/></Row><Row ss:Height="14,2583"><Cell ss:Index="1024"/></Row><Row ss:Height="14,2583"><Cell ss:Index="1024"/></Row><Row ss:Height="14,2583"><Cell ss:Index="1024"/></Row><Row ss:Height="14,2583"><Cell ss:Index="1024"/></Row><Row ss:Height="14,2583"><Cell ss:Index="1024"/></Row><Row ss:Height="14,2583"><Cell ss:Index="1024"/></Row><Row ss:Height="14,2583"><Cell ss:Index="1024"/></Row><Row ss:Height="14,2583"><Cell ss:Index="1024"/></Row><Row ss:Height="14,2583"><Cell ss:Index="1024"/></Row><Row ss:Height="14,2583"><Cell ss:Index="1024"/></Row><Row ss:Height="14,2583"><Cell ss:Index="1024"/></Row><Row ss:Height="14,2583"><Cell ss:Index="1024"/></Row><Row ss:Height="14,2583"><Cell ss:Index="1024"/></Row><Row ss:Height="14,2583"><Cell ss:Index="1024"/></Row><Row ss:Height="14,2583"><Cell ss:Index="1024"/></Row><Row ss:Height="14,2583"><Cell ss:Index="1024"/></Row><Row ss:Height="14,2583"><Cell ss:Index="1024"/></Row><Row ss:Height="14,2583"><Cell ss:Index="1024"/></Row><Row ss:Height="14,2583"><Cell ss:Index="1024"/></Row><Row ss:Height="14,2583"><Cell ss:Index="1024"/></Row><Row ss:Height="14,2583"><Cell ss:Index="1024"/></Row><Row ss:Height="14,2583"><Cell ss:Index="1024"/></Row><Row ss:Height="14,2583"><Cell ss:Index="1024"/></Row><Row ss:Height="14,2583"><Cell ss:Index="1024"/></Row><Row ss:Height="14,2583"><Cell ss:Index="1024"/></Row><Row ss:Height="14,2583"><Cell ss:Index="1024"/></Row><Row ss:Height="14,2583"><Cell ss:Index="1024"/></Row><Row ss:Height="14,2583"><Cell ss:Index="1024"/></Row><Row ss:Height="14,2583"><Cell ss:Index="1024"/></Row><Row ss:Height="14,2583"><Cell ss:Index="1024"/></Row><Row ss:Height="14,2583"><Cell ss:Index="1024"/></Row><Row ss:Height="14,2583"><Cell ss:Index="1024"/></Row><Row ss:Height="14,2583"><Cell ss:Index="1024"/></Row><Row ss:Height="14,2583"><Cell ss:Index="1024"/></Row><Row ss:Height="14,2583"><Cell ss:Index="1024"/></Row><Row ss:Height="14,2583"><Cell ss:Index="1024"/></Row><Row ss:Height="14,2583"><Cell ss:Index="1024"/></Row><Row ss:Height="14,2583"><Cell ss:Index="1024"/></Row><Row ss:Height="14,2583"><Cell ss:Index="1024"/></Row><Row ss:Height="14,2583"><Cell ss:Index="1024"/></Row><Row ss:Height="14,2583"><Cell ss:Index="1024"/></Row><Row ss:Height="14,2583"><Cell ss:Index="1024"/></Row><Row ss:Height="14,2583"><Cell ss:Index="1024"/></Row><Row ss:Height="14,2583"><Cell ss:Index="1024"/></Row><Row ss:Height="14,2583"><Cell ss:Index="1024"/></Row><Row ss:Height="14,2583"><Cell ss:Index="1024"/></Row><Row ss:Height="14,2583"><Cell ss:Index="1024"/></Row><Row ss:Height="14,2583"><Cell ss:Index="1024"/></Row><Row ss:Height="14,2583"><Cell ss:Index="1024"/></Row><Row ss:Height="14,2583"><Cell ss:Index="1024"/></Row><Row ss:Height="14,2583"><Cell ss:Index="1024"/></Row><Row ss:Height="14,2583"><Cell ss:Index="1024"/></Row><Row ss:Height="14,2583"><Cell ss:Index="1024"/></Row><Row ss:Height="14,2583"><Cell ss:Index="1024"/></Row><Row ss:Height="14,2583"><Cell ss:Index="1024"/></Row><Row ss:Height="14,2583"><Cell ss:Index="1024"/></Row><Row ss:Height="14,2583"><Cell ss:Index="1024"/></Row><Row ss:Height="14,2583"><Cell ss:Index="1024"/></Row><Row ss:Height="14,2583"><Cell ss:Index="1024"/></Row><Row ss:Height="14,2583"><Cell ss:Index="1024"/></Row><Row ss:Height="14,2583"><Cell ss:Index="1024"/></Row><Row ss:Height="14,2583"><Cell ss:Index="1024"/></Row><Row ss:Height="14,2583"><Cell ss:Index="1024"/></Row><Row ss:Height="14,2583"><Cell ss:Index="1024"/></Row><Row ss:Height="14,2583"><Cell ss:Index="1024"/></Row><Row ss:Height="14,2583"><Cell ss:Index="1024"/></Row><Row ss:Height="14,2583"><Cell ss:Index="1024"/></Row><Row ss:Height="14,2583"><Cell ss:Index="1024"/></Row><Row ss:Height="14,2583"><Cell ss:Index="1024"/></Row><Row ss:Height="14,2583"><Cell ss:Index="1024"/></Row><Row ss:Height="14,2583"><Cell ss:Index="1024"/></Row><Row ss:Height="14,2583"><Cell ss:Index="1024"/></Row><Row ss:Height="14,2583"><Cell ss:Index="1024"/></Row><Row ss:Height="14,2583"><Cell ss:Index="1024"/></Row><Row ss:Height="14,2583"><Cell ss:Index="1024"/></Row><Row ss:Height="14,2583"><Cell ss:Index="1024"/></Row><Row ss:Height="14,2583"><Cell ss:Index="1024"/></Row><Row ss:Height="14,2583"><Cell ss:Index="1024"/></Row><Row ss:Height="14,2583"><Cell ss:Index="1024"/></Row><Row ss:Height="14,2583"><Cell ss:Index="1024"/></Row><Row ss:Height="14,2583"><Cell ss:Index="1024"/></Row><Row ss:Height="14,2583"><Cell ss:Index="1024"/></Row><Row ss:Height="14,2583"><Cell ss:Index="1024"/></Row><Row ss:Height="14,2583"><Cell ss:Index="1024"/></Row><Row ss:Height="14,2583"><Cell ss:Index="1024"/></Row><Row ss:Height="14,2583"><Cell ss:Index="1024"/></Row><Row ss:Height="14,2583"><Cell ss:Index="1024"/></Row><Row ss:Height="14,2583"><Cell ss:Index="1024"/></Row><Row ss:Height="14,2583"><Cell ss:Index="1024"/></Row><Row ss:Height="14,2583"><Cell ss:Index="1024"/></Row><Row ss:Height="14,2583"><Cell ss:Index="1024"/></Row><Row ss:Height="14,2583"><Cell ss:Index="1024"/></Row><Row ss:Height="14,2583"><Cell ss:Index="1024"/></Row><Row ss:Height="14,2583"><Cell ss:Index="1024"/></Row><Row ss:Height="14,2583"><Cell ss:Index="1024"/></Row><Row ss:Height="14,2583"><Cell ss:Index="1024"/></Row><Row ss:Height="14,2583"><Cell ss:Index="1024"/></Row><Row ss:Height="14,2583"><Cell ss:Index="1024"/></Row><Row ss:Height="14,2583"><Cell ss:Index="1024"/></Row><Row ss:Height="14,2583"><Cell ss:Index="1024"/></Row><Row ss:Height="14,2583"><Cell ss:Index="1024"/></Row><Row ss:Height="14,2583"><Cell ss:Index="1024"/></Row><Row ss:Height="14,2583"><Cell ss:Index="1024"/></Row><Row ss:Height="14,2583"><Cell ss:Index="1024"/></Row><Row ss:Height="14,2583"><Cell ss:Index="1024"/></Row><Row ss:Height="14,2583"><Cell ss:Index="1024"/></Row><Row ss:Height="14,2583"><Cell ss:Index="1024"/></Row><Row ss:Height="14,2583"><Cell ss:Index="1024"/></Row><Row ss:Height="14,2583"><Cell ss:Index="1024"/></Row><Row ss:Height="14,2583"><Cell ss:Index="1024"/></Row><Row ss:Height="14,2583"><Cell ss:Index="1024"/></Row><Row ss:Height="14,2583"><Cell ss:Index="1024"/></Row><Row ss:Height="14,2583"><Cell ss:Index="1024"/></Row><Row ss:Height="14,2583"><Cell ss:Index="1024"/></Row><Row ss:Height="14,2583"><Cell ss:Index="1024"/></Row><Row ss:Height="14,2583"><Cell ss:Index="1024"/></Row><Row ss:Height="14,2583"><Cell ss:Index="1024"/></Row><Row ss:Height="14,2583"><Cell ss:Index="1024"/></Row><Row ss:Height="14,2583"><Cell ss:Index="1024"/></Row><Row ss:Height="14,2583"><Cell ss:Index="1024"/></Row><Row ss:Height="14,2583"><Cell ss:Index="1024"/></Row><Row ss:Height="14,2583"><Cell ss:Index="1024"/></Row><Row ss:Height="14,2583"><Cell ss:Index="1024"/></Row><Row ss:Height="14,2583"><Cell ss:Index="1024"/></Row><Row ss:Height="14,2583"><Cell ss:Index="1024"/></Row><Row ss:Height="14,2583"><Cell ss:Index="1024"/></Row><Row ss:Height="14,2583"><Cell ss:Index="1024"/></Row><Row ss:Height="14,2583"><Cell ss:Index="1024"/></Row><Row ss:Height="14,2583"><Cell ss:Index="1024"/></Row><Row ss:Height="14,2583"><Cell ss:Index="1024"/></Row><Row ss:Height="14,2583"><Cell ss:Index="1024"/></Row><Row ss:Height="14,2583"><Cell ss:Index="1024"/></Row><Row ss:Height="14,2583"><Cell ss:Index="1024"/></Row><Row ss:Height="14,2583"><Cell ss:Index="1024"/></Row><Row ss:Height="14,2583"><Cell ss:Index="1024"/></Row><Row ss:Height="14,2583"><Cell ss:Index="1024"/></Row><Row ss:Height="14,2583"><Cell ss:Index="1024"/></Row><Row ss:Height="14,2583"><Cell ss:Index="1024"/></Row><Row ss:Height="14,2583"><Cell ss:Index="1024"/></Row><Row ss:Height="14,2583"><Cell ss:Index="1024"/></Row><Row ss:Height="14,2583"><Cell ss:Index="1024"/></Row><Row ss:Height="14,2583"><Cell ss:Index="1024"/></Row><Row ss:Height="14,2583"><Cell ss:Index="1024"/></Row><Row ss:Height="14,2583"><Cell ss:Index="1024"/></Row><Row ss:Height="14,2583"><Cell ss:Index="1024"/></Row><Row ss:Height="14,2583"><Cell ss:Index="1024"/></Row><Row ss:Height="14,2583"><Cell ss:Index="1024"/></Row><Row ss:Height="14,2583"><Cell ss:Index="1024"/></Row><Row ss:Height="14,2583"><Cell ss:Index="1024"/></Row><Row ss:Height="14,2583"><Cell ss:Index="1024"/></Row><Row ss:Height="14,2583"><Cell ss:Index="1024"/></Row><Row ss:Height="14,2583"><Cell ss:Index="1024"/></Row><Row ss:Height="14,2583"><Cell ss:Index="1024"/></Row><Row ss:Height="14,2583"><Cell ss:Index="1024"/></Row><Row ss:Height="14,2583"><Cell ss:Index="1024"/></Row><Row ss:Height="14,2583"><Cell ss:Index="1024"/></Row><Row ss:Height="14,2583"><Cell ss:Index="1024"/></Row><Row ss:Height="14,2583"><Cell ss:Index="1024"/></Row><Row ss:Height="14,2583"><Cell ss:Index="1024"/></Row><Row ss:Height="14,2583"><Cell ss:Index="1024"/></Row><Row ss:Height="14,2583"><Cell ss:Index="1024"/></Row><Row ss:Height="14,2583"><Cell ss:Index="1024"/></Row><Row ss:Height="14,2583"><Cell ss:Index="1024"/></Row><Row ss:Height="14,2583"><Cell ss:Index="1024"/></Row><Row ss:Height="14,2583"><Cell ss:Index="1024"/></Row><Row ss:Height="14,2583"><Cell ss:Index="1024"/></Row><Row ss:Height="14,2583"><Cell ss:Index="1024"/></Row><Row ss:Height="14,2583"><Cell ss:Index="1024"/></Row><Row ss:Height="14,2583"><Cell ss:Index="1024"/></Row><Row ss:Height="14,2583"><Cell ss:Index="1024"/></Row><Row ss:Height="14,2583"><Cell ss:Index="1024"/></Row><Row ss:Height="14,2583"><Cell ss:Index="1024"/></Row><Row ss:Height="14,2583"><Cell ss:Index="1024"/></Row><Row ss:Height="14,2583"><Cell ss:Index="1024"/></Row><Row ss:Height="14,2583"><Cell ss:Index="1024"/></Row><Row ss:Height="14,2583"><Cell ss:Index="1024"/></Row><Row ss:Height="14,2583"><Cell ss:Index="1024"/></Row><Row ss:Height="14,2583"><Cell ss:Index="1024"/></Row><Row ss:Height="14,2583"><Cell ss:Index="1024"/></Row><Row ss:Height="14,2583"><Cell ss:Index="1024"/></Row><Row ss:Height="14,2583"><Cell ss:Index="1024"/></Row><Row ss:Height="14,2583"><Cell ss:Index="1024"/></Row><Row ss:Height="14,2583"><Cell ss:Index="1024"/></Row><Row ss:Height="14,2583"><Cell ss:Index="1024"/></Row><Row ss:Height="14,2583"><Cell ss:Index="1024"/></Row><Row ss:Height="14,2583"><Cell ss:Index="1024"/></Row><Row ss:Height="14,2583"><Cell ss:Index="1024"/></Row><Row ss:Height="14,2583"><Cell ss:Index="1024"/></Row><Row ss:Height="14,2583"><Cell ss:Index="1024"/></Row><Row ss:Height="14,2583"><Cell ss:Index="1024"/></Row><Row ss:Height="14,2583"><Cell ss:Index="1024"/></Row><Row ss:Height="14,2583"><Cell ss:Index="1024"/></Row><Row ss:Height="14,2583"><Cell ss:Index="1024"/></Row><Row ss:Height="14,2583"><Cell ss:Index="1024"/></Row><Row ss:Height="14,2583"><Cell ss:Index="1024"/></Row><Row ss:Height="14,2583"><Cell ss:Index="1024"/></Row><Row ss:Height="14,2583"><Cell ss:Index="1024"/></Row><Row ss:Height="14,2583"><Cell ss:Index="1024"/></Row><Row ss:Height="14,2583"><Cell ss:Index="1024"/></Row><Row ss:Height="14,2583"><Cell ss:Index="1024"/></Row><Row ss:Height="14,2583"><Cell ss:Index="1024"/></Row><Row ss:Height="14,2583"><Cell ss:Index="1024"/></Row><Row ss:Height="14,2583"><Cell ss:Index="1024"/></Row><Row ss:Height="14,2583"><Cell ss:Index="1024"/></Row><Row ss:Height="14,2583"><Cell ss:Index="1024"/></Row><Row ss:Height="14,2583"><Cell ss:Index="1024"/></Row><Row ss:Height="14,2583"><Cell ss:Index="1024"/></Row><Row ss:Height="14,2583"><Cell ss:Index="1024"/></Row><Row ss:Height="14,2583"><Cell ss:Index="1024"/></Row><Row ss:Height="14,2583"><Cell ss:Index="1024"/></Row><Row ss:Height="14,2583"><Cell ss:Index="1024"/></Row><Row ss:Height="14,2583"><Cell ss:Index="1024"/></Row><Row ss:Height="14,2583"><Cell ss:Index="1024"/></Row><Row ss:Height="14,2583"><Cell ss:Index="1024"/></Row><Row ss:Height="14,2583"><Cell ss:Index="1024"/></Row><Row ss:Height="14,2583"><Cell ss:Index="1024"/></Row><Row ss:Height="14,2583"><Cell ss:Index="1024"/></Row><Row ss:Height="14,2583"><Cell ss:Index="1024"/></Row><Row ss:Height="14,2583"><Cell ss:Index="1024"/></Row><Row ss:Height="14,2583"><Cell ss:Index="1024"/></Row><Row ss:Height="14,2583"><Cell ss:Index="1024"/></Row><Row ss:Height="14,2583"><Cell ss:Index="1024"/></Row><Row ss:Height="14,2583"><Cell ss:Index="1024"/></Row><Row ss:Height="14,2583"><Cell ss:Index="1024"/></Row><Row ss:Height="14,2583"><Cell ss:Index="1024"/></Row><Row ss:Height="14,2583"><Cell ss:Index="1024"/></Row><Row ss:Height="14,2583"><Cell ss:Index="1024"/></Row><Row ss:Height="14,2583"><Cell ss:Index="1024"/></Row><Row ss:Height="14,2583"><Cell ss:Index="1024"/></Row><Row ss:Height="14,2583"><Cell ss:Index="1024"/></Row><Row ss:Height="14,2583"><Cell ss:Index="1024"/></Row><Row ss:Height="14,2583"><Cell ss:Index="1024"/></Row><Row ss:Height="14,2583"><Cell ss:Index="1024"/></Row><Row ss:Height="14,2583"><Cell ss:Index="1024"/></Row><Row ss:Height="14,2583"><Cell ss:Index="1024"/></Row><Row ss:Height="14,2583"><Cell ss:Index="1024"/></Row><Row ss:Height="14,2583"><Cell ss:Index="1024"/></Row><Row ss:Height="14,2583"><Cell ss:Index="1024"/></Row><Row ss:Height="14,2583"><Cell ss:Index="1024"/></Row><Row ss:Height="14,2583"><Cell ss:Index="1024"/></Row><Row ss:Height="14,2583"><Cell ss:Index="1024"/></Row><Row ss:Height="14,2583"><Cell ss:Index="1024"/></Row><Row ss:Height="14,2583"><Cell ss:Index="1024"/></Row><Row ss:Height="14,2583"><Cell ss:Index="1024"/></Row><Row ss:Height="14,2583"><Cell ss:Index="1024"/></Row><Row ss:Height="14,2583"><Cell ss:Index="1024"/></Row><Row ss:Height="14,2583"><Cell ss:Index="1024"/></Row><Row ss:Height="14,2583"><Cell ss:Index="1024"/></Row><Row ss:Height="14,2583"><Cell ss:Index="1024"/></Row><Row ss:Height="14,2583"><Cell ss:Index="1024"/></Row><Row ss:Height="14,2583"><Cell ss:Index="1024"/></Row><Row ss:Height="14,2583"><Cell ss:Index="1024"/></Row><Row ss:Height="14,2583"><Cell ss:Index="1024"/></Row><Row ss:Height="14,2583"><Cell ss:Index="1024"/></Row><Row ss:Height="14,2583"><Cell ss:Index="1024"/></Row><Row ss:Height="14,2583"><Cell ss:Index="1024"/></Row><Row ss:Height="14,2583"><Cell ss:Index="1024"/></Row><Row ss:Height="14,2583"><Cell ss:Index="1024"/></Row><Row ss:Height="14,2583"><Cell ss:Index="1024"/></Row><Row ss:Height="14,2583"><Cell ss:Index="1024"/></Row><Row ss:Height="14,2583"><Cell ss:Index="1024"/></Row><Row ss:Height="14,2583"><Cell ss:Index="1024"/></Row><Row ss:Height="14,2583"><Cell ss:Index="1024"/></Row><Row ss:Height="14,2583"><Cell ss:Index="1024"/></Row><Row ss:Height="14,2583"><Cell ss:Index="1024"/></Row><Row ss:Height="14,2583"><Cell ss:Index="1024"/></Row><Row ss:Height="14,2583"><Cell ss:Index="1024"/></Row><Row ss:Height="14,2583"><Cell ss:Index="1024"/></Row><Row ss:Height="14,2583"><Cell ss:Index="1024"/></Row><Row ss:Height="14,2583"><Cell ss:Index="1024"/></Row><Row ss:Height="14,2583"><Cell ss:Index="1024"/></Row><Row ss:Height="14,2583"><Cell ss:Index="1024"/></Row><Row ss:Height="14,2583"><Cell ss:Index="1024"/></Row><Row ss:Height="14,2583"><Cell ss:Index="1024"/></Row><Row ss:Height="14,2583"><Cell ss:Index="1024"/></Row><Row ss:Height="14,2583"><Cell ss:Index="1024"/></Row><Row ss:Height="14,2583"><Cell ss:Index="1024"/></Row><Row ss:Height="14,2583"><Cell ss:Index="1024"/></Row><Row ss:Height="14,2583"><Cell ss:Index="1024"/></Row><Row ss:Height="14,2583"><Cell ss:Index="1024"/></Row><Row ss:Height="14,2583"><Cell ss:Index="1024"/></Row><Row ss:Height="14,2583"><Cell ss:Index="1024"/></Row><Row ss:Height="14,2583"><Cell ss:Index="1024"/></Row><Row ss:Height="14,2583"><Cell ss:Index="1024"/></Row><Row ss:Height="14,2583"><Cell ss:Index="1024"/></Row><Row ss:Height="14,2583"><Cell ss:Index="1024"/></Row><Row ss:Height="14,2583"><Cell ss:Index="1024"/></Row><Row ss:Height="14,2583"><Cell ss:Index="1024"/></Row><Row ss:Height="14,2583"><Cell ss:Index="1024"/></Row><Row ss:Height="14,2583"><Cell ss:Index="1024"/></Row><Row ss:Height="14,2583"><Cell ss:Index="1024"/></Row><Row ss:Height="14,2583"><Cell ss:Index="1024"/></Row><Row ss:Height="14,2583"><Cell ss:Index="1024"/></Row><Row ss:Height="14,2583"><Cell ss:Index="1024"/></Row><Row ss:Height="14,2583"><Cell ss:Index="1024"/></Row><Row ss:Height="14,2583"><Cell ss:Index="1024"/></Row><Row ss:Height="14,2583"><Cell ss:Index="1024"/></Row><Row ss:Height="14,2583"><Cell ss:Index="1024"/></Row><Row ss:Height="14,2583"><Cell ss:Index="1024"/></Row><Row ss:Height="14,2583"><Cell ss:Index="1024"/></Row><Row ss:Height="14,2583"><Cell ss:Index="1024"/></Row><Row ss:Height="14,2583"><Cell ss:Index="1024"/></Row><Row ss:Height="14,2583"><Cell ss:Index="1024"/></Row><Row ss:Height="14,2583"><Cell ss:Index="1024"/></Row><Row ss:Height="14,2583"><Cell ss:Index="1024"/></Row><Row ss:Height="14,2583"><Cell ss:Index="1024"/></Row><Row ss:Height="14,2583"><Cell ss:Index="1024"/></Row><Row ss:Height="14,2583"><Cell ss:Index="1024"/></Row><Row ss:Height="14,2583"><Cell ss:Index="1024"/></Row><Row ss:Height="14,2583"><Cell ss:Index="1024"/></Row><Row ss:Height="14,2583"><Cell ss:Index="1024"/></Row><Row ss:Height="14,2583"><Cell ss:Index="1024"/></Row><Row ss:Height="14,2583"><Cell ss:Index="1024"/></Row><Row ss:Height="14,2583"><Cell ss:Index="1024"/></Row><Row ss:Height="14,2583"><Cell ss:Index="1024"/></Row><Row ss:Height="14,2583"><Cell ss:Index="1024"/></Row><Row ss:Height="14,2583"><Cell ss:Index="1024"/></Row><Row ss:Height="14,2583"><Cell ss:Index="1024"/></Row><Row ss:Height="14,2583"><Cell ss:Index="1024"/></Row><Row ss:Height="14,2583"><Cell ss:Index="1024"/></Row><Row ss:Height="14,2583"><Cell ss:Index="1024"/></Row><Row ss:Height="14,2583"><Cell ss:Index="1024"/></Row><Row ss:Height="14,2583"><Cell ss:Index="1024"/></Row><Row ss:Height="14,2583"><Cell ss:Index="1024"/></Row><Row ss:Height="14,2583"><Cell ss:Index="1024"/></Row><Row ss:Height="14,2583"><Cell ss:Index="1024"/></Row><Row ss:Height="14,2583"><Cell ss:Index="1024"/></Row><Row ss:Height="14,2583"><Cell ss:Index="1024"/></Row><Row ss:Height="14,2583"><Cell ss:Index="1024"/></Row><Row ss:Height="14,2583"><Cell ss:Index="1024"/></Row><Row ss:Height="14,2583"><Cell ss:Index="1024"/></Row><Row ss:Height="14,2583"><Cell ss:Index="1024"/></Row><Row ss:Height="14,2583"><Cell ss:Index="1024"/></Row><Row ss:Height="14,2583"><Cell ss:Index="1024"/></Row><Row ss:Height="14,2583"><Cell ss:Index="1024"/></Row><Row ss:Height="14,2583"><Cell ss:Index="1024"/></Row><Row ss:Height="14,2583"><Cell ss:Index="1024"/></Row><Row ss:Height="14,2583"><Cell ss:Index="1024"/></Row><Row ss:Height="14,2583"><Cell ss:Index="1024"/></Row><Row ss:Height="14,2583"><Cell ss:Index="1024"/></Row><Row ss:Height="14,2583"><Cell ss:Index="1024"/></Row><Row ss:Height="14,2583"><Cell ss:Index="1024"/></Row><Row ss:Height="14,2583"><Cell ss:Index="1024"/></Row><Row ss:Height="14,2583"><Cell ss:Index="1024"/></Row><Row ss:Height="14,2583"><Cell ss:Index="1024"/></Row><Row ss:Height="14,2583"><Cell ss:Index="1024"/></Row><Row ss:Height="14,2583"><Cell ss:Index="1024"/></Row><Row ss:Height="14,2583"><Cell ss:Index="1024"/></Row><Row ss:Height="14,2583"><Cell ss:Index="1024"/></Row><Row ss:Height="14,2583"><Cell ss:Index="1024"/></Row><Row ss:Height="14,2583"><Cell ss:Index="1024"/></Row><Row ss:Height="14,2583"><Cell ss:Index="1024"/></Row><Row ss:Height="14,2583"><Cell ss:Index="1024"/></Row><Row ss:Height="14,2583"><Cell ss:Index="1024"/></Row><Row ss:Height="14,2583"><Cell ss:Index="1024"/></Row><Row ss:Height="14,2583"><Cell ss:Index="1024"/></Row><Row ss:Height="14,2583"><Cell ss:Index="1024"/></Row><Row ss:Height="14,2583"><Cell ss:Index="1024"/></Row><Row ss:Height="14,2583"><Cell ss:Index="1024"/></Row><Row ss:Height="14,2583"><Cell ss:Index="1024"/></Row><Row ss:Height="14,2583"><Cell ss:Index="1024"/></Row><Row ss:Height="14,2583"><Cell ss:Index="1024"/></Row><Row ss:Height="14,2583"><Cell ss:Index="1024"/></Row><Row ss:Height="14,2583"><Cell ss:Index="1024"/></Row><Row ss:Height="14,2583"><Cell ss:Index="1024"/></Row><Row ss:Height="14,2583"><Cell ss:Index="1024"/></Row><Row ss:Height="14,2583"><Cell ss:Index="1024"/></Row><Row ss:Height="14,2583"><Cell ss:Index="1024"/></Row><Row ss:Height="14,2583"><Cell ss:Index="1024"/></Row><Row ss:Height="14,2583"><Cell ss:Index="1024"/></Row><Row ss:Height="14,2583"><Cell ss:Index="1024"/></Row><Row ss:Height="14,2583"><Cell ss:Index="1024"/></Row><Row ss:Height="14,2583"><Cell ss:Index="1024"/></Row><Row ss:Height="14,2583"><Cell ss:Index="1024"/></Row><Row ss:Height="14,2583"><Cell ss:Index="1024"/></Row><Row ss:Height="14,2583"><Cell ss:Index="1024"/></Row><Row ss:Height="14,2583"><Cell ss:Index="1024"/></Row><Row ss:Height="14,2583"><Cell ss:Index="1024"/></Row><Row ss:Height="14,2583"><Cell ss:Index="1024"/></Row><Row ss:Height="14,2583"><Cell ss:Index="1024"/></Row><Row ss:Height="14,2583"><Cell ss:Index="1024"/></Row><Row ss:Height="14,2583"><Cell ss:Index="1024"/></Row><Row ss:Height="14,2583"><Cell ss:Index="1024"/></Row><Row ss:Height="14,2583"><Cell ss:Index="1024"/></Row><Row ss:Height="14,2583"><Cell ss:Index="1024"/></Row><Row ss:Height="14,2583"><Cell ss:Index="1024"/></Row><Row ss:Height="14,2583"><Cell ss:Index="1024"/></Row><Row ss:Height="14,2583"><Cell ss:Index="1024"/></Row><Row ss:Height="14,2583"><Cell ss:Index="1024"/></Row><Row ss:Height="14,2583"><Cell ss:Index="1024"/></Row><Row ss:Height="14,2583"><Cell ss:Index="1024"/></Row><Row ss:Height="14,2583"><Cell ss:Index="1024"/></Row><Row ss:Height="14,2583"><Cell ss:Index="1024"/></Row><Row ss:Height="14,2583"><Cell ss:Index="1024"/></Row><Row ss:Height="14,2583"><Cell ss:Index="1024"/></Row><Row ss:Height="14,2583"><Cell ss:Index="1024"/></Row><Row ss:Height="14,2583"><Cell ss:Index="1024"/></Row><Row ss:Height="14,2583"><Cell ss:Index="1024"/></Row><Row ss:Height="14,2583"><Cell ss:Index="1024"/></Row><Row ss:Height="14,2583"><Cell ss:Index="1024"/></Row><Row ss:Height="14,2583"><Cell ss:Index="1024"/></Row><Row ss:Height="14,2583"><Cell ss:Index="1024"/></Row><Row ss:Height="14,2583"><Cell ss:Index="1024"/></Row><Row ss:Height="14,2583"><Cell ss:Index="1024"/></Row><Row ss:Height="14,2583"><Cell ss:Index="1024"/></Row><Row ss:Height="14,2583"><Cell ss:Index="1024"/></Row><Row ss:Height="14,2583"><Cell ss:Index="1024"/></Row><Row ss:Height="14,2583"><Cell ss:Index="1024"/></Row><Row ss:Height="14,2583"><Cell ss:Index="1024"/></Row><Row ss:Height="14,2583"><Cell ss:Index="1024"/></Row><Row ss:Height="14,2583"><Cell ss:Index="1024"/></Row><Row ss:Height="14,2583"><Cell ss:Index="1024"/></Row><Row ss:Height="14,2583"><Cell ss:Index="1024"/></Row><Row ss:Height="14,2583"><Cell ss:Index="1024"/></Row><Row ss:Height="14,2583"><Cell ss:Index="1024"/></Row><Row ss:Height="14,2583"><Cell ss:Index="1024"/></Row><Row ss:Height="14,2583"><Cell ss:Index="1024"/></Row><Row ss:Height="14,2583"><Cell ss:Index="1024"/></Row><Row ss:Height="14,2583"><Cell ss:Index="1024"/></Row><Row ss:Height="14,2583"><Cell ss:Index="1024"/></Row><Row ss:Height="14,2583"><Cell ss:Index="1024"/></Row><Row ss:Height="14,2583"><Cell ss:Index="1024"/></Row><Row ss:Height="14,2583"><Cell ss:Index="1024"/></Row><Row ss:Height="14,2583"><Cell ss:Index="1024"/></Row><Row ss:Height="14,2583"><Cell ss:Index="1024"/></Row><Row ss:Height="14,2583"><Cell ss:Index="1024"/></Row><Row ss:Height="14,2583"><Cell ss:Index="1024"/></Row><Row ss:Height="14,2583"><Cell ss:Index="1024"/></Row><Row ss:Height="14,2583"><Cell ss:Index="1024"/></Row><Row ss:Height="14,2583"><Cell ss:Index="1024"/></Row><Row ss:Height="14,2583"><Cell ss:Index="1024"/></Row><Row ss:Height="14,2583"><Cell ss:Index="1024"/></Row><Row ss:Height="14,2583"><Cell ss:Index="1024"/></Row><Row ss:Height="14,2583"><Cell ss:Index="1024"/></Row><Row ss:Height="14,2583"><Cell ss:Index="1024"/></Row><Row ss:Height="14,2583"><Cell ss:Index="1024"/></Row><Row ss:Height="14,2583"><Cell ss:Index="1024"/></Row><Row ss:Height="14,2583"><Cell ss:Index="1024"/></Row><Row ss:Height="14,2583"><Cell ss:Index="1024"/></Row><Row ss:Height="14,2583"><Cell ss:Index="1024"/></Row><Row ss:Height="14,2583"><Cell ss:Index="1024"/></Row><Row ss:Height="14,2583"><Cell ss:Index="1024"/></Row><Row ss:Height="14,2583"><Cell ss:Index="1024"/></Row><Row ss:Height="14,2583"><Cell ss:Index="1024"/></Row><Row ss:Height="14,2583"><Cell ss:Index="1024"/></Row><Row ss:Height="14,2583"><Cell ss:Index="1024"/></Row><Row ss:Height="14,2583"><Cell ss:Index="1024"/></Row><Row ss:Height="14,2583"><Cell ss:Index="1024"/></Row><Row ss:Height="14,2583"><Cell ss:Index="1024"/></Row><Row ss:Height="14,2583"><Cell ss:Index="1024"/></Row><Row ss:Height="14,2583"><Cell ss:Index="1024"/></Row><Row ss:Height="14,2583"><Cell ss:Index="1024"/></Row><Row ss:Height="14,2583"><Cell ss:Index="1024"/></Row><Row ss:Height="14,2583"><Cell ss:Index="1024"/></Row><Row ss:Height="14,2583"><Cell ss:Index="1024"/></Row><Row ss:Height="14,2583"><Cell ss:Index="1024"/></Row><Row ss:Height="14,2583"><Cell ss:Index="1024"/></Row><Row ss:Height="14,2583"><Cell ss:Index="1024"/></Row><Row ss:Height="14,2583"><Cell ss:Index="1024"/></Row><Row ss:Height="14,2583"><Cell ss:Index="1024"/></Row><Row ss:Height="14,2583"><Cell ss:Index="1024"/></Row><Row ss:Height="14,2583"><Cell ss:Index="1024"/></Row><Row ss:Height="14,2583"><Cell ss:Index="1024"/></Row><Row ss:Height="14,2583"><Cell ss:Index="1024"/></Row><Row ss:Height="14,2583"><Cell ss:Index="1024"/></Row><Row ss:Height="14,2583"><Cell ss:Index="1024"/></Row><Row ss:Height="14,2583"><Cell ss:Index="1024"/></Row><Row ss:Height="14,2583"><Cell ss:Index="1024"/></Row><Row ss:Height="14,2583"><Cell ss:Index="1024"/></Row><Row ss:Height="14,2583"><Cell ss:Index="1024"/></Row><Row ss:Height="14,2583"><Cell ss:Index="1024"/></Row><Row ss:Height="14,2583"><Cell ss:Index="1024"/></Row><Row ss:Height="14,2583"><Cell ss:Index="1024"/></Row><Row ss:Height="14,2583"><Cell ss:Index="1024"/></Row><Row ss:Height="14,2583"><Cell ss:Index="1024"/></Row><Row ss:Height="14,2583"><Cell ss:Index="1024"/></Row><Row ss:Height="14,2583"><Cell ss:Index="1024"/></Row><Row ss:Height="14,2583"><Cell ss:Index="1024"/></Row><Row ss:Height="14,2583"><Cell ss:Index="1024"/></Row><Row ss:Height="14,2583"><Cell ss:Index="1024"/></Row><Row ss:Height="14,2583"><Cell ss:Index="1024"/></Row><Row ss:Height="14,2583"><Cell ss:Index="1024"/></Row><Row ss:Height="14,2583"><Cell ss:Index="1024"/></Row><Row ss:Height="14,2583"><Cell ss:Index="1024"/></Row><Row ss:Height="14,2583"><Cell ss:Index="1024"/></Row><Row ss:Height="14,2583"><Cell ss:Index="1024"/></Row><Row ss:Height="14,2583"><Cell ss:Index="1024"/></Row><Row ss:Height="14,2583"><Cell ss:Index="1024"/></Row><Row ss:Height="14,2583"><Cell ss:Index="1024"/></Row><Row ss:Height="14,2583"><Cell ss:Index="1024"/></Row><Row ss:Height="14,2583"><Cell ss:Index="1024"/></Row><Row ss:Height="14,2583"><Cell ss:Index="1024"/></Row><Row ss:Height="14,2583"><Cell ss:Index="1024"/></Row><Row ss:Height="14,2583"><Cell ss:Index="1024"/></Row><Row ss:Height="14,2583"><Cell ss:Index="1024"/></Row><Row ss:Height="14,2583"><Cell ss:Index="1024"/></Row><Row ss:Height="14,2583"><Cell ss:Index="1024"/></Row><Row ss:Height="14,2583"><Cell ss:Index="1024"/></Row><Row ss:Height="14,2583"><Cell ss:Index="1024"/></Row><Row ss:Height="14,2583"><Cell ss:Index="1024"/></Row><Row ss:Height="14,2583"><Cell ss:Index="1024"/></Row><Row ss:Height="14,2583"><Cell ss:Index="1024"/></Row><Row ss:Height="14,2583"><Cell ss:Index="1024"/></Row><Row ss:Height="14,2583"><Cell ss:Index="1024"/></Row><Row ss:Height="14,2583"><Cell ss:Index="1024"/></Row><Row ss:Height="14,2583"><Cell ss:Index="1024"/></Row><Row ss:Height="14,2583"><Cell ss:Index="1024"/></Row><Row ss:Height="14,2583"><Cell ss:Index="1024"/></Row><Row ss:Height="14,2583"><Cell ss:Index="1024"/></Row><Row ss:Height="14,2583"><Cell ss:Index="1024"/></Row><Row ss:Height="14,2583"><Cell ss:Index="1024"/></Row><Row ss:Height="14,2583"><Cell ss:Index="1024"/></Row><Row ss:Height="14,2583"><Cell ss:Index="1024"/></Row><Row ss:Height="14,2583"><Cell ss:Index="1024"/></Row><Row ss:Height="14,2583"><Cell ss:Index="1024"/></Row><Row ss:Height="14,2583"><Cell ss:Index="1024"/></Row><Row ss:Height="14,2583"><Cell ss:Index="1024"/></Row><Row ss:Height="14,2583"><Cell ss:Index="1024"/></Row><Row ss:Height="14,2583"><Cell ss:Index="1024"/></Row><Row ss:Height="14,2583"><Cell ss:Index="1024"/></Row><Row ss:Height="14,2583"><Cell ss:Index="1024"/></Row><Row ss:Height="14,2583"><Cell ss:Index="1024"/></Row><Row ss:Height="14,2583"><Cell ss:Index="1024"/></Row><Row ss:Height="14,2583"><Cell ss:Index="1024"/></Row><Row ss:Height="14,2583"><Cell ss:Index="1024"/></Row><Row ss:Height="14,2583"><Cell ss:Index="1024"/></Row><Row ss:Height="14,2583"><Cell ss:Index="1024"/></Row><Row ss:Height="14,2583"><Cell ss:Index="1024"/></Row><Row ss:Height="14,2583"><Cell ss:Index="1024"/></Row><Row ss:Height="14,2583"><Cell ss:Index="1024"/></Row><Row ss:Height="14,2583"><Cell ss:Index="1024"/></Row><Row ss:Height="14,2583"><Cell ss:Index="1024"/></Row><Row ss:Height="14,2583"><Cell ss:Index="1024"/></Row><Row ss:Height="14,2583"><Cell ss:Index="1024"/></Row><Row ss:Height="14,2583"><Cell ss:Index="1024"/></Row><Row ss:Height="14,2583"><Cell ss:Index="1024"/></Row><Row ss:Height="14,2583"><Cell ss:Index="1024"/></Row><Row ss:Height="14,2583"><Cell ss:Index="1024"/></Row><Row ss:Height="14,2583"><Cell ss:Index="1024"/></Row><Row ss:Height="14,2583"><Cell ss:Index="1024"/></Row><Row ss:Height="14,2583"><Cell ss:Index="1024"/></Row><Row ss:Height="14,2583"><Cell ss:Index="1024"/></Row><Row ss:Height="14,2583"><Cell ss:Index="1024"/></Row><Row ss:Height="14,2583"><Cell ss:Index="1024"/></Row><Row ss:Height="14,2583"><Cell ss:Index="1024"/></Row><Row ss:Height="14,2583"><Cell ss:Index="1024"/></Row><Row ss:Height="14,2583"><Cell ss:Index="1024"/></Row><Row ss:Height="14,2583"><Cell ss:Index="1024"/></Row><Row ss:Height="14,2583"><Cell ss:Index="1024"/></Row><Row ss:Height="14,2583"><Cell ss:Index="1024"/></Row><Row ss:Height="14,2583"><Cell ss:Index="1024"/></Row><Row ss:Height="14,2583"><Cell ss:Index="1024"/></Row><Row ss:Height="14,2583"><Cell ss:Index="1024"/></Row><Row ss:Height="14,2583"><Cell ss:Index="1024"/></Row><Row ss:Height="14,2583"><Cell ss:Index="1024"/></Row><Row ss:Height="14,2583"><Cell ss:Index="1024"/></Row><Row ss:Height="14,2583"><Cell ss:Index="1024"/></Row><Row ss:Height="14,2583"><Cell ss:Index="1024"/></Row><Row ss:Height="14,2583"><Cell ss:Index="1024"/></Row><Row ss:Height="14,2583"><Cell ss:Index="1024"/></Row><Row ss:Height="14,2583"><Cell ss:Index="1024"/></Row><Row ss:Height="14,2583"><Cell ss:Index="1024"/></Row><Row ss:Height="14,2583"><Cell ss:Index="1024"/></Row><Row ss:Height="14,2583"><Cell ss:Index="1024"/></Row><Row ss:Height="14,2583"><Cell ss:Index="1024"/></Row><Row ss:Height="14,2583"><Cell ss:Index="1024"/></Row><Row ss:Height="14,2583"><Cell ss:Index="1024"/></Row><Row ss:Height="14,2583"><Cell ss:Index="1024"/></Row><Row ss:Height="14,2583"><Cell ss:Index="1024"/></Row><Row ss:Height="14,2583"><Cell ss:Index="1024"/></Row><Row ss:Height="14,2583"><Cell ss:Index="1024"/></Row><Row ss:Height="14,2583"><Cell ss:Index="1024"/></Row><Row ss:Height="14,2583"><Cell ss:Index="1024"/></Row><Row ss:Height="14,2583"><Cell ss:Index="1024"/></Row><Row ss:Height="14,2583"><Cell ss:Index="1024"/></Row><Row ss:Height="14,2583"><Cell ss:Index="1024"/></Row><Row ss:Height="14,2583"><Cell ss:Index="1024"/></Row><Row ss:Height="14,2583"><Cell ss:Index="1024"/></Row><Row ss:Height="14,2583"><Cell ss:Index="1024"/></Row><Row ss:Height="14,2583"><Cell ss:Index="1024"/></Row><Row ss:Height="14,2583"><Cell ss:Index="1024"/></Row><Row ss:Height="14,2583"><Cell ss:Index="1024"/></Row><Row ss:Height="14,2583"><Cell ss:Index="1024"/></Row><Row ss:Height="14,2583"><Cell ss:Index="1024"/></Row><Row ss:Height="14,2583"><Cell ss:Index="1024"/></Row><Row ss:Height="14,2583"><Cell ss:Index="1024"/></Row><Row ss:Height="14,2583"><Cell ss:Index="1024"/></Row><Row ss:Height="14,2583"><Cell ss:Index="1024"/></Row><Row ss:Height="14,2583"><Cell ss:Index="1024"/></Row><Row ss:Height="14,2583"><Cell ss:Index="1024"/></Row><Row ss:Height="14,2583"><Cell ss:Index="1024"/></Row><Row ss:Height="14,2583"><Cell ss:Index="1024"/></Row><Row ss:Height="14,2583"><Cell ss:Index="1024"/></Row><Row ss:Height="14,2583"><Cell ss:Index="1024"/></Row><Row ss:Height="14,2583"><Cell ss:Index="1024"/></Row><Row ss:Height="14,2583"><Cell ss:Index="1024"/></Row><Row ss:Height="14,2583"><Cell ss:Index="1024"/></Row><Row ss:Height="14,2583"><Cell ss:Index="1024"/></Row><Row ss:Height="14,2583"><Cell ss:Index="1024"/></Row><Row ss:Height="14,2583"><Cell ss:Index="1024"/></Row><Row ss:Height="14,2583"><Cell ss:Index="1024"/></Row><Row ss:Height="14,2583"><Cell ss:Index="1024"/></Row><Row ss:Height="14,2583"><Cell ss:Index="1024"/></Row><Row ss:Height="14,2583"><Cell ss:Index="1024"/></Row><Row ss:Height="14,2583"><Cell ss:Index="1024"/></Row><Row ss:Height="14,2583"><Cell ss:Index="1024"/></Row><Row ss:Height="14,2583"><Cell ss:Index="1024"/></Row><Row ss:Height="14,2583"><Cell ss:Index="1024"/></Row><Row ss:Height="14,2583"><Cell ss:Index="1024"/></Row><Row ss:Height="14,2583"><Cell ss:Index="1024"/></Row><Row ss:Height="14,2583"><Cell ss:Index="1024"/></Row><Row ss:Height="14,2583"><Cell ss:Index="1024"/></Row><Row ss:Height="14,2583"><Cell ss:Index="1024"/></Row><Row ss:Height="14,2583"><Cell ss:Index="1024"/></Row><Row ss:Height="14,2583"><Cell ss:Index="1024"/></Row><Row ss:Height="14,2583"><Cell ss:Index="1024"/></Row><Row ss:Height="14,2583"><Cell ss:Index="1024"/></Row><Row ss:Height="14,2583"><Cell ss:Index="1024"/></Row><Row ss:Height="14,2583"><Cell ss:Index="1024"/></Row><Row ss:Height="14,2583"><Cell ss:Index="1024"/></Row><Row ss:Height="14,2583"><Cell ss:Index="1024"/></Row><Row ss:Height="14,2583"><Cell ss:Index="1024"/></Row><Row ss:Height="14,2583"><Cell ss:Index="1024"/></Row><Row ss:Height="14,2583"><Cell ss:Index="1024"/></Row><Row ss:Height="14,2583"><Cell ss:Index="1024"/></Row><Row ss:Height="14,2583"><Cell ss:Index="1024"/></Row><Row ss:Height="14,2583"><Cell ss:Index="1024"/></Row><Row ss:Height="14,2583"><Cell ss:Index="1024"/></Row><Row ss:Height="14,2583"><Cell ss:Index="1024"/></Row><Row ss:Height="14,2583"><Cell ss:Index="1024"/></Row><Row ss:Height="14,2583"><Cell ss:Index="1024"/></Row><Row ss:Height="14,2583"><Cell ss:Index="1024"/></Row><Row ss:Height="14,2583"><Cell ss:Index="1024"/></Row><Row ss:Height="14,2583"><Cell ss:Index="1024"/></Row><Row ss:Height="14,2583"><Cell ss:Index="1024"/></Row><Row ss:Height="14,2583"><Cell ss:Index="1024"/></Row><Row ss:Height="14,2583"><Cell ss:Index="1024"/></Row><Row ss:Height="14,2583"><Cell ss:Index="1024"/></Row><Row ss:Height="14,2583"><Cell ss:Index="1024"/></Row><Row ss:Height="14,2583"><Cell ss:Index="1024"/></Row><Row ss:Height="14,2583"><Cell ss:Index="1024"/></Row><Row ss:Height="14,2583"><Cell ss:Index="1024"/></Row><Row ss:Height="14,2583"><Cell ss:Index="1024"/></Row><Row ss:Height="14,2583"><Cell ss:Index="1024"/></Row><Row ss:Height="14,2583"><Cell ss:Index="1024"/></Row><Row ss:Height="14,2583"><Cell ss:Index="1024"/></Row><Row ss:Height="14,2583"><Cell ss:Index="1024"/></Row><Row ss:Height="14,2583"><Cell ss:Index="1024"/></Row><Row ss:Height="14,2583"><Cell ss:Index="1024"/></Row><Row ss:Height="14,2583"><Cell ss:Index="1024"/></Row><Row ss:Height="14,2583"><Cell ss:Index="1024"/></Row><Row ss:Height="14,2583"><Cell ss:Index="1024"/></Row><Row ss:Height="14,2583"><Cell ss:Index="1024"/></Row><Row ss:Height="14,2583"><Cell ss:Index="1024"/></Row><Row ss:Height="14,2583"><Cell ss:Index="1024"/></Row><Row ss:Height="14,2583"><Cell ss:Index="1024"/></Row><Row ss:Height="14,2583"><Cell ss:Index="1024"/></Row><Row ss:Height="14,2583"><Cell ss:Index="1024"/></Row><Row ss:Height="14,2583"><Cell ss:Index="1024"/></Row><Row ss:Height="14,2583"><Cell ss:Index="1024"/></Row><Row ss:Height="14,2583"><Cell ss:Index="1024"/></Row><Row ss:Height="14,2583"><Cell ss:Index="1024"/></Row><Row ss:Height="14,2583"><Cell ss:Index="1024"/></Row><Row ss:Height="14,2583"><Cell ss:Index="1024"/></Row><Row ss:Height="14,2583"><Cell ss:Index="1024"/></Row><Row ss:Height="14,2583"><Cell ss:Index="1024"/></Row><Row ss:Height="14,2583"><Cell ss:Index="1024"/></Row><Row ss:Height="14,2583"><Cell ss:Index="1024"/></Row><Row ss:Height="14,2583"><Cell ss:Index="1024"/></Row><Row ss:Height="14,2583"><Cell ss:Index="1024"/></Row><Row ss:Height="14,2583"><Cell ss:Index="1024"/></Row><Row ss:Height="14,2583"><Cell ss:Index="1024"/></Row><Row ss:Height="14,2583"><Cell ss:Index="1024"/></Row><Row ss:Height="14,2583"><Cell ss:Index="1024"/></Row><Row ss:Height="14,2583"><Cell ss:Index="1024"/></Row><Row ss:Height="14,2583"><Cell ss:Index="1024"/></Row><Row ss:Height="14,2583"><Cell ss:Index="1024"/></Row><Row ss:Height="14,2583"><Cell ss:Index="1024"/></Row><Row ss:Height="14,2583"><Cell ss:Index="1024"/></Row><Row ss:Height="14,2583"><Cell ss:Index="1024"/></Row><Row ss:Height="14,2583"><Cell ss:Index="1024"/></Row><Row ss:Height="14,2583"><Cell ss:Index="1024"/></Row><Row ss:Height="14,2583"><Cell ss:Index="1024"/></Row><Row ss:Height="14,2583"><Cell ss:Index="1024"/></Row><Row ss:Height="14,2583"><Cell ss:Index="1024"/></Row><Row ss:Height="14,2583"><Cell ss:Index="1024"/></Row><Row ss:Height="14,2583"><Cell ss:Index="1024"/></Row><Row ss:Height="14,2583"><Cell ss:Index="1024"/></Row><Row ss:Height="14,2583"><Cell ss:Index="1024"/></Row><Row ss:Height="14,2583"><Cell ss:Index="1024"/></Row><Row ss:Height="14,2583"><Cell ss:Index="1024"/></Row><Row ss:Height="14,2583"><Cell ss:Index="1024"/></Row><Row ss:Height="14,2583"><Cell ss:Index="1024"/></Row><Row ss:Height="14,2583"><Cell ss:Index="1024"/></Row><Row ss:Height="14,2583"><Cell ss:Index="1024"/></Row><Row ss:Height="14,2583"><Cell ss:Index="1024"/></Row><Row ss:Height="14,2583"><Cell ss:Index="1024"/></Row><Row ss:Height="14,2583"><Cell ss:Index="1024"/></Row><Row ss:Height="14,2583"><Cell ss:Index="1024"/></Row><Row ss:Height="14,2583"><Cell ss:Index="1024"/></Row><Row ss:Height="14,2583"><Cell ss:Index="1024"/></Row><Row ss:Height="14,2583"><Cell ss:Index="1024"/></Row><Row ss:Height="14,2583"><Cell ss:Index="1024"/></Row><Row ss:Height="14,2583"><Cell ss:Index="1024"/></Row><Row ss:Height="14,2583"><Cell ss:Index="1024"/></Row><Row ss:Height="14,2583"><Cell ss:Index="1024"/></Row><Row ss:Height="14,2583"><Cell ss:Index="1024"/></Row><Row ss:Height="14,2583"><Cell ss:Index="1024"/></Row><Row ss:Height="14,2583"><Cell ss:Index="1024"/></Row><Row ss:Height="14,2583"><Cell ss:Index="1024"/></Row><Row ss:Height="14,2583"><Cell ss:Index="1024"/></Row><Row ss:Height="14,2583"><Cell ss:Index="1024"/></Row><Row ss:Height="14,2583"><Cell ss:Index="1024"/></Row><Row ss:Height="14,2583"><Cell ss:Index="1024"/></Row><Row ss:Height="14,2583"><Cell ss:Index="1024"/></Row><Row ss:Height="14,2583"><Cell ss:Index="1024"/></Row><Row ss:Height="14,2583"><Cell ss:Index="1024"/></Row><Row ss:Height="14,2583"><Cell ss:Index="1024"/></Row><Row ss:Height="14,2583"><Cell ss:Index="1024"/></Row><Row ss:Height="14,2583"><Cell ss:Index="1024"/></Row><Row ss:Height="14,2583"><Cell ss:Index="1024"/></Row><Row ss:Height="14,2583"><Cell ss:Index="1024"/></Row><Row ss:Height="14,2583"><Cell ss:Index="1024"/></Row><Row ss:Height="14,2583"><Cell ss:Index="1024"/></Row><Row ss:Height="14,2583"><Cell ss:Index="1024"/></Row><Row ss:Height="14,2583"><Cell ss:Index="1024"/></Row><Row ss:Height="14,2583"><Cell ss:Index="1024"/></Row><Row ss:Height="14,2583"><Cell ss:Index="1024"/></Row><Row ss:Height="14,2583"><Cell ss:Index="1024"/></Row><Row ss:Height="14,2583"><Cell ss:Index="1024"/></Row><Row ss:Height="14,2583"><Cell ss:Index="1024"/></Row><Row ss:Height="14,2583"><Cell ss:Index="1024"/></Row><Row ss:Height="14,2583"><Cell ss:Index="1024"/></Row><Row ss:Height="14,2583"><Cell ss:Index="1024"/></Row><Row ss:Height="14,2583"><Cell ss:Index="1024"/></Row><Row ss:Height="14,2583"><Cell ss:Index="1024"/></Row><Row ss:Height="14,2583"><Cell ss:Index="1024"/></Row><Row ss:Height="14,2583"><Cell ss:Index="1024"/></Row><Row ss:Height="14,2583"><Cell ss:Index="1024"/></Row><Row ss:Height="14,2583"><Cell ss:Index="1024"/></Row><Row ss:Height="14,2583"><Cell ss:Index="1024"/></Row><Row ss:Height="14,2583"><Cell ss:Index="1024"/></Row><Row ss:Height="14,2583"><Cell ss:Index="1024"/></Row><Row ss:Height="14,2583"><Cell ss:Index="1024"/></Row><Row ss:Height="14,2583"><Cell ss:Index="1024"/></Row><Row ss:Height="14,2583"><Cell ss:Index="1024"/></Row><Row ss:Height="14,2583"><Cell ss:Index="1024"/></Row><Row ss:Height="14,2583"><Cell ss:Index="1024"/></Row><Row ss:Height="14,2583"><Cell ss:Index="1024"/></Row><Row ss:Height="14,2583"><Cell ss:Index="1024"/></Row><Row ss:Height="14,2583"><Cell ss:Index="1024"/></Row><Row ss:Height="14,2583"><Cell ss:Index="1024"/></Row><Row ss:Height="14,2583"><Cell ss:Index="1024"/></Row><Row ss:Height="14,2583"><Cell ss:Index="1024"/></Row><Row ss:Height="14,2583"><Cell ss:Index="1024"/></Row><Row ss:Height="14,2583"><Cell ss:Index="1024"/></Row><Row ss:Height="14,2583"><Cell ss:Index="1024"/></Row><Row ss:Height="14,2583"><Cell ss:Index="1024"/></Row><Row ss:Height="14,2583"><Cell ss:Index="1024"/></Row><Row ss:Height="14,2583"><Cell ss:Index="1024"/></Row><Row ss:Height="14,2583"><Cell ss:Index="1024"/></Row><Row ss:Height="14,2583"><Cell ss:Index="1024"/></Row><Row ss:Height="14,2583"><Cell ss:Index="1024"/></Row><Row ss:Height="14,2583"><Cell ss:Index="1024"/></Row><Row ss:Height="14,2583"><Cell ss:Index="1024"/></Row><Row ss:Height="14,2583"><Cell ss:Index="1024"/></Row><Row ss:Height="14,2583"><Cell ss:Index="1024"/></Row><Row ss:Height="14,2583"><Cell ss:Index="1024"/></Row><Row ss:Height="14,2583"><Cell ss:Index="1024"/></Row><Row ss:Height="14,2583"><Cell ss:Index="1024"/></Row><Row ss:Height="14,2583"><Cell ss:Index="1024"/></Row><Row ss:Height="14,2583"><Cell ss:Index="1024"/></Row><Row ss:Height="14,2583"><Cell ss:Index="1024"/></Row><Row ss:Height="14,2583"><Cell ss:Index="1024"/></Row><Row ss:Height="14,2583"><Cell ss:Index="1024"/></Row><Row ss:Height="14,2583"><Cell ss:Index="1024"/></Row><Row ss:Height="14,2583"><Cell ss:Index="1024"/></Row><Row ss:Height="14,2583"><Cell ss:Index="1024"/></Row><Row ss:Height="14,2583"><Cell ss:Index="1024"/></Row><Row ss:Height="14,2583"><Cell ss:Index="1024"/></Row><Row ss:Height="14,2583"><Cell ss:Index="1024"/></Row><Row ss:Height="14,2583"><Cell ss:Index="1024"/></Row><Row ss:Height="14,2583"><Cell ss:Index="1024"/></Row><Row ss:Height="14,2583"><Cell ss:Index="1024"/></Row><Row ss:Height="14,2583"><Cell ss:Index="1024"/></Row><Row ss:Height="14,2583"><Cell ss:Index="1024"/></Row><Row ss:Height="14,2583"><Cell ss:Index="1024"/></Row><Row ss:Height="14,2583"><Cell ss:Index="1024"/></Row><Row ss:Height="14,2583"><Cell ss:Index="1024"/></Row><Row ss:Height="14,2583"><Cell ss:Index="1024"/></Row><Row ss:Height="14,2583"><Cell ss:Index="1024"/></Row><Row ss:Height="14,2583"><Cell ss:Index="1024"/></Row><Row ss:Height="14,2583"><Cell ss:Index="1024"/></Row><Row ss:Height="14,2583"><Cell ss:Index="1024"/></Row><Row ss:Height="14,2583"><Cell ss:Index="1024"/></Row><Row ss:Height="14,2583"><Cell ss:Index="1024"/></Row><Row ss:Height="14,2583"><Cell ss:Index="1024"/></Row><Row ss:Height="14,2583"><Cell ss:Index="1024"/></Row><Row ss:Height="14,2583"><Cell ss:Index="1024"/></Row><Row ss:Height="14,2583"><Cell ss:Index="1024"/></Row><Row ss:Height="14,2583"><Cell ss:Index="1024"/></Row><Row ss:Height="14,2583"><Cell ss:Index="1024"/></Row><Row ss:Height="14,2583"><Cell ss:Index="1024"/></Row><Row ss:Height="14,2583"><Cell ss:Index="1024"/></Row><Row ss:Height="14,2583"><Cell ss:Index="1024"/></Row><Row ss:Height="14,2583"><Cell ss:Index="1024"/></Row><Row ss:Height="14,2583"><Cell ss:Index="1024"/></Row><Row ss:Height="14,2583"><Cell ss:Index="1024"/></Row><Row ss:Height="14,2583"><Cell ss:Index="1024"/></Row><Row ss:Height="14,2583"><Cell ss:Index="1024"/></Row><Row ss:Height="14,2583"><Cell ss:Index="1024"/></Row><Row ss:Height="14,2583"><Cell ss:Index="1024"/></Row><Row ss:Height="14,2583"><Cell ss:Index="1024"/></Row><Row ss:Height="14,2583"><Cell ss:Index="1024"/></Row><Row ss:Height="14,2583"><Cell ss:Index="1024"/></Row><Row ss:Height="14,2583"><Cell ss:Index="1024"/></Row><Row ss:Height="14,2583"><Cell ss:Index="1024"/></Row><Row ss:Height="14,2583"><Cell ss:Index="1024"/></Row><Row ss:Height="14,2583"><Cell ss:Index="1024"/></Row><Row ss:Height="14,2583"><Cell ss:Index="1024"/></Row><Row ss:Height="14,2583"><Cell ss:Index="1024"/></Row><Row ss:Height="14,2583"><Cell ss:Index="1024"/></Row><Row ss:Height="14,2583"><Cell ss:Index="1024"/></Row><Row ss:Height="14,2583"><Cell ss:Index="1024"/></Row><Row ss:Height="14,2583"><Cell ss:Index="1024"/></Row><Row ss:Height="14,2583"><Cell ss:Index="1024"/></Row><Row ss:Height="14,2583"><Cell ss:Index="1024"/></Row><Row ss:Height="14,2583"><Cell ss:Index="1024"/></Row><Row ss:Height="14,2583"><Cell ss:Index="1024"/></Row><Row ss:Height="14,2583"><Cell ss:Index="1024"/></Row><Row ss:Height="14,2583"><Cell ss:Index="1024"/></Row><Row ss:Height="14,2583"><Cell ss:Index="1024"/></Row><Row ss:Height="14,2583"><Cell ss:Index="1024"/></Row><Row ss:Height="14,2583"><Cell ss:Index="1024"/></Row><Row ss:Height="14,2583"><Cell ss:Index="1024"/></Row><Row ss:Height="14,2583"><Cell ss:Index="1024"/></Row><Row ss:Height="14,2583"><Cell ss:Index="1024"/></Row><Row ss:Height="14,2583"><Cell ss:Index="1024"/></Row><Row ss:Height="14,2583"><Cell ss:Index="1024"/></Row><Row ss:Height="14,2583"><Cell ss:Index="1024"/></Row><Row ss:Height="14,2583"><Cell ss:Index="1024"/></Row><Row ss:Height="14,2583"><Cell ss:Index="1024"/></Row><Row ss:Height="14,2583"><Cell ss:Index="1024"/></Row><Row ss:Height="14,2583"><Cell ss:Index="1024"/></Row><Row ss:Height="14,2583"><Cell ss:Index="1024"/></Row><Row ss:Height="14,2583"><Cell ss:Index="1024"/></Row><Row ss:Height="14,2583"><Cell ss:Index="1024"/></Row><Row ss:Height="14,2583"><Cell ss:Index="1024"/></Row><Row ss:Height="14,2583"><Cell ss:Index="1024"/></Row><Row ss:Height="14,2583"><Cell ss:Index="1024"/></Row><Row ss:Height="14,2583"><Cell ss:Index="1024"/></Row><Row ss:Height="14,2583"><Cell ss:Index="1024"/></Row><Row ss:Height="14,2583"><Cell ss:Index="1024"/></Row><Row ss:Height="14,2583"><Cell ss:Index="1024"/></Row><Row ss:Height="14,2583"><Cell ss:Index="1024"/></Row><Row ss:Height="14,2583"><Cell ss:Index="1024"/></Row><Row ss:Height="14,2583"><Cell ss:Index="1024"/></Row><Row ss:Height="14,2583"><Cell ss:Index="1024"/></Row><Row ss:Height="14,2583"><Cell ss:Index="1024"/></Row><Row ss:Height="14,2583"><Cell ss:Index="1024"/></Row><Row ss:Height="14,2583"><Cell ss:Index="1024"/></Row><Row ss:Height="14,2583"><Cell ss:Index="1024"/></Row><Row ss:Height="14,2583"><Cell ss:Index="1024"/></Row><Row ss:Height="14,2583"><Cell ss:Index="1024"/></Row><Row ss:Height="14,2583"><Cell ss:Index="1024"/></Row><Row ss:Height="14,2583"><Cell ss:Index="1024"/></Row><Row ss:Height="14,2583"><Cell ss:Index="1024"/></Row><Row ss:Height="14,2583"><Cell ss:Index="1024"/></Row><Row ss:Height="14,2583"><Cell ss:Index="1024"/></Row><Row ss:Height="14,2583"><Cell ss:Index="1024"/></Row><Row ss:Height="14,2583"><Cell ss:Index="1024"/></Row><Row ss:Height="14,2583"><Cell ss:Index="1024"/></Row><Row ss:Height="14,2583"><Cell ss:Index="1024"/></Row><Row ss:Height="14,2583"><Cell ss:Index="1024"/></Row><Row ss:Height="14,2583"><Cell ss:Index="1024"/></Row><Row ss:Height="14,2583"><Cell ss:Index="1024"/></Row><Row ss:Height="14,2583"><Cell ss:Index="1024"/></Row><Row ss:Height="14,2583"><Cell ss:Index="1024"/></Row><Row ss:Height="14,2583"><Cell ss:Index="1024"/></Row><Row ss:Height="14,2583"><Cell ss:Index="1024"/></Row><Row ss:Height="14,2583"><Cell ss:Index="1024"/></Row><Row ss:Height="14,2583"><Cell ss:Index="1024"/></Row><Row ss:Height="14,2583"><Cell ss:Index="1024"/></Row><Row ss:Height="14,2583"><Cell ss:Index="1024"/></Row><Row ss:Height="14,2583"><Cell ss:Index="1024"/></Row><Row ss:Height="14,2583"><Cell ss:Index="1024"/></Row><Row ss:Height="14,2583"><Cell ss:Index="1024"/></Row><Row ss:Height="14,2583"><Cell ss:Index="1024"/></Row><Row ss:Height="14,2583"><Cell ss:Index="1024"/></Row><Row ss:Height="14,2583"><Cell ss:Index="1024"/></Row><Row ss:Height="14,2583"><Cell ss:Index="1024"/></Row><Row ss:Height="14,2583"><Cell ss:Index="1024"/></Row><Row ss:Height="14,2583"><Cell ss:Index="1024"/></Row><Row ss:Height="14,2583"><Cell ss:Index="1024"/></Row><Row ss:Height="14,2583"><Cell ss:Index="1024"/></Row><Row ss:Height="14,2583"><Cell ss:Index="1024"/></Row><Row ss:Height="14,2583"><Cell ss:Index="1024"/></Row><Row ss:Height="14,2583"><Cell ss:Index="1024"/></Row><Row ss:Height="14,2583"><Cell ss:Index="1024"/></Row><Row ss:Height="14,2583"><Cell ss:Index="1024"/></Row><Row ss:Height="14,2583"><Cell ss:Index="1024"/></Row><Row ss:Height="14,2583"><Cell ss:Index="1024"/></Row><Row ss:Height="14,2583"><Cell ss:Index="1024"/></Row><Row ss:Height="14,2583"><Cell ss:Index="1024"/></Row><Row ss:Height="14,2583"><Cell ss:Index="1024"/></Row><Row ss:Height="14,2583"><Cell ss:Index="1024"/></Row><Row ss:Height="14,2583"><Cell ss:Index="1024"/></Row><Row ss:Height="14,2583"><Cell ss:Index="1024"/></Row><Row ss:Height="14,2583"><Cell ss:Index="1024"/></Row><Row ss:Height="14,2583"><Cell ss:Index="1024"/></Row><Row ss:Height="14,2583"><Cell ss:Index="1024"/></Row><Row ss:Height="14,2583"><Cell ss:Index="1024"/></Row><Row ss:Height="14,2583"><Cell ss:Index="1024"/></Row><Row ss:Height="14,2583"><Cell ss:Index="1024"/></Row><Row ss:Height="14,2583"><Cell ss:Index="1024"/></Row><Row ss:Height="14,2583"><Cell ss:Index="1024"/></Row><Row ss:Height="14,2583"><Cell ss:Index="1024"/></Row><Row ss:Height="14,2583"><Cell ss:Index="1024"/></Row><Row ss:Height="14,2583"><Cell ss:Index="1024"/></Row><Row ss:Height="14,2583"><Cell ss:Index="1024"/></Row><Row ss:Height="14,2583"><Cell ss:Index="1024"/></Row><Row ss:Height="14,2583"><Cell ss:Index="1024"/></Row><Row ss:Height="14,2583"><Cell ss:Index="1024"/></Row><Row ss:Height="14,2583"><Cell ss:Index="1024"/></Row><Row ss:Height="14,2583"><Cell ss:Index="1024"/></Row><Row ss:Height="14,2583"><Cell ss:Index="1024"/></Row><Row ss:Height="14,2583"><Cell ss:Index="1024"/></Row><Row ss:Height="14,2583"><Cell ss:Index="1024"/></Row><Row ss:Height="14,2583"><Cell ss:Index="1024"/></Row><Row ss:Height="14,2583"><Cell ss:Index="1024"/></Row><Row ss:Height="14,2583"><Cell ss:Index="1024"/></Row><Row ss:Height="14,2583"><Cell ss:Index="1024"/></Row><Row ss:Height="14,2583"><Cell ss:Index="1024"/></Row><Row ss:Height="14,2583"><Cell ss:Index="1024"/></Row><Row ss:Height="14,2583"><Cell ss:Index="1024"/></Row><Row ss:Height="14,2583"><Cell ss:Index="1024"/></Row><Row ss:Height="14,2583"><Cell ss:Index="1024"/></Row><Row ss:Height="14,2583"><Cell ss:Index="1024"/></Row><Row ss:Height="14,2583"><Cell ss:Index="1024"/></Row><Row ss:Height="14,2583"><Cell ss:Index="1024"/></Row><Row ss:Height="14,2583"><Cell ss:Index="1024"/></Row><Row ss:Height="14,2583"><Cell ss:Index="1024"/></Row><Row ss:Height="14,2583"><Cell ss:Index="1024"/></Row><Row ss:Height="14,2583"><Cell ss:Index="1024"/></Row><Row ss:Height="14,2583"><Cell ss:Index="1024"/></Row><Row ss:Height="14,2583"><Cell ss:Index="1024"/></Row><Row ss:Height="14,2583"><Cell ss:Index="1024"/></Row><Row ss:Height="14,2583"><Cell ss:Index="1024"/></Row><Row ss:Height="14,2583"><Cell ss:Index="1024"/></Row><Row ss:Height="14,2583"><Cell ss:Index="1024"/></Row><Row ss:Height="14,2583"><Cell ss:Index="1024"/></Row><Row ss:Height="14,2583"><Cell ss:Index="1024"/></Row><Row ss:Height="14,2583"><Cell ss:Index="1024"/></Row><Row ss:Height="14,2583"><Cell ss:Index="1024"/></Row><Row ss:Height="14,2583"><Cell ss:Index="1024"/></Row><Row ss:Height="14,2583"><Cell ss:Index="1024"/></Row><Row ss:Height="14,2583"><Cell ss:Index="1024"/></Row><Row ss:Height="14,2583"><Cell ss:Index="1024"/></Row><Row ss:Height="14,2583"><Cell ss:Index="1024"/></Row><Row ss:Height="14,2583"><Cell ss:Index="1024"/></Row><Row ss:Height="14,2583"><Cell ss:Index="1024"/></Row><Row ss:Height="14,2583"><Cell ss:Index="1024"/></Row><Row ss:Height="14,2583"><Cell ss:Index="1024"/></Row><Row ss:Height="14,2583"><Cell ss:Index="1024"/></Row><Row ss:Height="14,2583"><Cell ss:Index="1024"/></Row><Row ss:Height="14,2583"><Cell ss:Index="1024"/></Row><Row ss:Height="14,2583"><Cell ss:Index="1024"/></Row><Row ss:Height="14,2583"><Cell ss:Index="1024"/></Row><Row ss:Height="14,2583"><Cell ss:Index="1024"/></Row><Row ss:Height="14,2583"><Cell ss:Index="1024"/></Row><Row ss:Height="14,2583"><Cell ss:Index="1024"/></Row><Row ss:Height="14,2583"><Cell ss:Index="1024"/></Row><Row ss:Height="14,2583"><Cell ss:Index="1024"/></Row><Row ss:Height="14,2583"><Cell ss:Index="1024"/></Row><Row ss:Height="14,2583"><Cell ss:Index="1024"/></Row><Row ss:Height="14,2583"><Cell ss:Index="1024"/></Row><Row ss:Height="14,2583"><Cell ss:Index="1024"/></Row><Row ss:Height="14,2583"><Cell ss:Index="1024"/></Row><Row ss:Height="14,2583"><Cell ss:Index="1024"/></Row><Row ss:Height="14,2583"><Cell ss:Index="1024"/></Row><Row ss:Height="14,2583"><Cell ss:Index="1024"/></Row><Row ss:Height="14,2583"><Cell ss:Index="1024"/></Row><Row ss:Height="14,2583"><Cell ss:Index="1024"/></Row><Row ss:Height="14,2583"><Cell ss:Index="1024"/></Row><Row ss:Height="14,2583"><Cell ss:Index="1024"/></Row><Row ss:Height="14,2583"><Cell ss:Index="1024"/></Row><Row ss:Height="14,2583"><Cell ss:Index="1024"/></Row><Row ss:Height="14,2583"><Cell ss:Index="1024"/></Row><Row ss:Height="14,2583"><Cell ss:Index="1024"/></Row><Row ss:Height="14,2583"><Cell ss:Index="1024"/></Row><Row ss:Height="14,2583"><Cell ss:Index="1024"/></Row><Row ss:Height="14,2583"><Cell ss:Index="1024"/></Row><Row ss:Height="14,2583"><Cell ss:Index="1024"/></Row><Row ss:Height="14,2583"><Cell ss:Index="1024"/></Row><Row ss:Height="14,2583"><Cell ss:Index="1024"/></Row><Row ss:Height="14,2583"><Cell ss:Index="1024"/></Row><Row ss:Height="14,2583"><Cell ss:Index="1024"/></Row><Row ss:Height="14,2583"><Cell ss:Index="1024"/></Row><Row ss:Height="14,2583"><Cell ss:Index="1024"/></Row><Row ss:Height="14,2583"><Cell ss:Index="1024"/></Row><Row ss:Height="14,2583"><Cell ss:Index="1024"/></Row><Row ss:Height="14,2583"><Cell ss:Index="1024"/></Row><Row ss:Height="14,2583"><Cell ss:Index="1024"/></Row><Row ss:Height="14,2583"><Cell ss:Index="1024"/></Row><Row ss:Height="14,2583"><Cell ss:Index="1024"/></Row><Row ss:Height="14,2583"><Cell ss:Index="1024"/></Row><Row ss:Height="14,2583"><Cell ss:Index="1024"/></Row><Row ss:Height="14,2583"><Cell ss:Index="1024"/></Row><Row ss:Height="14,2583"><Cell ss:Index="1024"/></Row><Row ss:Height="14,2583"><Cell ss:Index="1024"/></Row><Row ss:Height="14,2583"><Cell ss:Index="1024"/></Row><Row ss:Height="14,2583"><Cell ss:Index="1024"/></Row><Row ss:Height="14,2583"><Cell ss:Index="1024"/></Row><Row ss:Height="14,2583"><Cell ss:Index="1024"/></Row><Row ss:Height="14,2583"><Cell ss:Index="1024"/></Row><Row ss:Height="14,2583"><Cell ss:Index="1024"/></Row><Row ss:Height="14,2583"><Cell ss:Index="1024"/></Row><Row ss:Height="14,2583"><Cell ss:Index="1024"/></Row><Row ss:Height="14,2583"><Cell ss:Index="1024"/></Row><Row ss:Height="14,2583"><Cell ss:Index="1024"/></Row><Row ss:Height="14,2583"><Cell ss:Index="1024"/></Row><Row ss:Height="14,2583"><Cell ss:Index="1024"/></Row><Row ss:Height="14,2583"><Cell ss:Index="1024"/></Row><Row ss:Height="14,2583"><Cell ss:Index="1024"/></Row><Row ss:Height="14,2583"><Cell ss:Index="1024"/></Row><Row ss:Height="14,2583"><Cell ss:Index="1024"/></Row><Row ss:Height="14,2583"><Cell ss:Index="1024"/></Row><Row ss:Height="14,2583"><Cell ss:Index="1024"/></Row><Row ss:Height="14,2583"><Cell ss:Index="1024"/></Row><Row ss:Height="14,2583"><Cell ss:Index="1024"/></Row><Row ss:Height="14,2583"><Cell ss:Index="1024"/></Row><Row ss:Height="14,2583"><Cell ss:Index="1024"/></Row><Row ss:Height="14,2583"><Cell ss:Index="1024"/></Row><Row ss:Height="14,2583"><Cell ss:Index="1024"/></Row><Row ss:Height="14,2583"><Cell ss:Index="1024"/></Row><Row ss:Height="14,2583"><Cell ss:Index="1024"/></Row><Row ss:Height="14,2583"><Cell ss:Index="1024"/></Row><Row ss:Height="14,2583"><Cell ss:Index="1024"/></Row><Row ss:Height="14,2583"><Cell ss:Index="1024"/></Row><Row ss:Height="14,2583"><Cell ss:Index="1024"/></Row><Row ss:Height="14,2583"><Cell ss:Index="1024"/></Row><Row ss:Height="14,2583"><Cell ss:Index="1024"/></Row><Row ss:Height="14,2583"><Cell ss:Index="1024"/></Row><Row ss:Height="14,2583"><Cell ss:Index="1024"/></Row><Row ss:Height="14,2583"><Cell ss:Index="1024"/></Row><Row ss:Height="14,2583"><Cell ss:Index="1024"/></Row><Row ss:Height="14,2583"><Cell ss:Index="1024"/></Row><Row ss:Height="14,2583"><Cell ss:Index="1024"/></Row><Row ss:Height="14,2583"><Cell ss:Index="1024"/></Row><Row ss:Height="14,2583"><Cell ss:Index="1024"/></Row><Row ss:Height="14,2583"><Cell ss:Index="1024"/></Row><Row ss:Height="14,2583"><Cell ss:Index="1024"/></Row><Row ss:Height="14,2583"><Cell ss:Index="1024"/></Row><Row ss:Height="14,2583"><Cell ss:Index="1024"/></Row><Row ss:Height="14,2583"><Cell ss:Index="1024"/></Row><Row ss:Height="14,2583"><Cell ss:Index="1024"/></Row><Row ss:Height="14,2583"><Cell ss:Index="1024"/></Row><Row ss:Height="14,2583"><Cell ss:Index="1024"/></Row><Row ss:Height="14,2583"><Cell ss:Index="1024"/></Row><Row ss:Height="14,2583"><Cell ss:Index="1024"/></Row><Row ss:Height="14,2583"><Cell ss:Index="1024"/></Row><Row ss:Height="14,2583"><Cell ss:Index="1024"/></Row><Row ss:Height="14,2583"><Cell ss:Index="1024"/></Row><Row ss:Height="14,2583"><Cell ss:Index="1024"/></Row><Row ss:Height="14,2583"><Cell ss:Index="1024"/></Row><Row ss:Height="14,2583"><Cell ss:Index="1024"/></Row><Row ss:Height="14,2583"><Cell ss:Index="1024"/></Row><Row ss:Height="14,2583"><Cell ss:Index="1024"/></Row><Row ss:Height="14,2583"><Cell ss:Index="1024"/></Row><Row ss:Height="14,2583"><Cell ss:Index="1024"/></Row><Row ss:Height="14,2583"><Cell ss:Index="1024"/></Row><Row ss:Height="14,2583"><Cell ss:Index="1024"/></Row><Row ss:Height="14,2583"><Cell ss:Index="1024"/></Row><Row ss:Height="14,2583"><Cell ss:Index="1024"/></Row><Row ss:Height="14,2583"><Cell ss:Index="1024"/></Row><Row ss:Height="14,2583"><Cell ss:Index="1024"/></Row><Row ss:Height="14,2583"><Cell ss:Index="1024"/></Row><Row ss:Height="14,2583"><Cell ss:Index="1024"/></Row><Row ss:Height="14,2583"><Cell ss:Index="1024"/></Row><Row ss:Height="14,2583"><Cell ss:Index="1024"/></Row><Row ss:Height="14,2583"><Cell ss:Index="1024"/></Row><Row ss:Height="14,2583"><Cell ss:Index="1024"/></Row><Row ss:Height="14,2583"><Cell ss:Index="1024"/></Row><Row ss:Height="14,2583"><Cell ss:Index="1024"/></Row><Row ss:Height="14,2583"><Cell ss:Index="1024"/></Row><Row ss:Height="14,2583"><Cell ss:Index="1024"/></Row><Row ss:Height="14,2583"><Cell ss:Index="1024"/></Row><Row ss:Height="14,2583"><Cell ss:Index="1024"/></Row><Row ss:Height="14,2583"><Cell ss:Index="1024"/></Row><Row ss:Height="14,2583"><Cell ss:Index="1024"/></Row><Row ss:Height="14,2583"><Cell ss:Index="1024"/></Row><Row ss:Height="14,2583"><Cell ss:Index="1024"/></Row><Row ss:Height="14,2583"><Cell ss:Index="1024"/></Row><Row ss:Height="14,2583"><Cell ss:Index="1024"/></Row><Row ss:Height="14,2583"><Cell ss:Index="1024"/></Row><Row ss:Height="14,2583"><Cell ss:Index="1024"/></Row><Row ss:Height="14,2583"><Cell ss:Index="1024"/></Row><Row ss:Height="14,2583"><Cell ss:Index="1024"/></Row><Row ss:Height="14,2583"><Cell ss:Index="1024"/></Row><Row ss:Height="14,2583"><Cell ss:Index="1024"/></Row><Row ss:Height="14,2583"><Cell ss:Index="1024"/></Row><Row ss:Height="14,2583"><Cell ss:Index="1024"/></Row><Row ss:Height="14,2583"><Cell ss:Index="1024"/></Row><Row ss:Height="14,2583"><Cell ss:Index="1024"/></Row><Row ss:Height="14,2583"><Cell ss:Index="1024"/></Row><Row ss:Height="14,2583"><Cell ss:Index="1024"/></Row><Row ss:Height="14,2583"><Cell ss:Index="1024"/></Row><Row ss:Height="14,2583"><Cell ss:Index="1024"/></Row><Row ss:Height="14,2583"><Cell ss:Index="1024"/></Row><Row ss:Height="14,2583"><Cell ss:Index="1024"/></Row><Row ss:Height="14,2583"><Cell ss:Index="1024"/></Row><Row ss:Height="14,2583"><Cell ss:Index="1024"/></Row><Row ss:Height="14,2583"><Cell ss:Index="1024"/></Row><Row ss:Height="14,2583"><Cell ss:Index="1024"/></Row><Row ss:Height="14,2583"><Cell ss:Index="1024"/></Row><Row ss:Height="14,2583"><Cell ss:Index="1024"/></Row><Row ss:Height="14,2583"><Cell ss:Index="1024"/></Row><Row ss:Height="14,2583"><Cell ss:Index="1024"/></Row><Row ss:Height="14,2583"><Cell ss:Index="1024"/></Row><Row ss:Height="14,2583"><Cell ss:Index="1024"/></Row><Row ss:Height="14,2583"><Cell ss:Index="1024"/></Row><Row ss:Height="14,2583"><Cell ss:Index="1024"/></Row><Row ss:Height="14,2583"><Cell ss:Index="1024"/></Row><Row ss:Height="14,2583"><Cell ss:Index="1024"/></Row><Row ss:Height="14,2583"><Cell ss:Index="1024"/></Row><Row ss:Height="14,2583"><Cell ss:Index="1024"/></Row><Row ss:Height="14,2583"><Cell ss:Index="1024"/></Row><Row ss:Height="14,2583"><Cell ss:Index="1024"/></Row><Row ss:Height="14,2583"><Cell ss:Index="1024"/></Row><Row ss:Height="14,2583"><Cell ss:Index="1024"/></Row><Row ss:Height="14,2583"><Cell ss:Index="1024"/></Row><Row ss:Height="14,2583"><Cell ss:Index="1024"/></Row><Row ss:Height="14,2583"><Cell ss:Index="1024"/></Row><Row ss:Height="14,2583"><Cell ss:Index="1024"/></Row><Row ss:Height="14,2583"><Cell ss:Index="1024"/></Row><Row ss:Height="14,2583"><Cell ss:Index="1024"/></Row><Row ss:Height="14,2583"><Cell ss:Index="1024"/></Row><Row ss:Height="14,2583"><Cell ss:Index="1024"/></Row><Row ss:Height="14,2583"><Cell ss:Index="1024"/></Row><Row ss:Height="14,2583"><Cell ss:Index="1024"/></Row><Row ss:Height="14,2583"><Cell ss:Index="1024"/></Row><Row ss:Height="14,2583"><Cell ss:Index="1024"/></Row><Row ss:Height="14,2583"><Cell ss:Index="1024"/></Row><Row ss:Height="14,2583"><Cell ss:Index="1024"/></Row><Row ss:Height="14,2583"><Cell ss:Index="1024"/></Row><Row ss:Height="14,2583"><Cell ss:Index="1024"/></Row><Row ss:Height="14,2583"><Cell ss:Index="1024"/></Row><Row ss:Height="14,2583"><Cell ss:Index="1024"/></Row><Row ss:Height="14,2583"><Cell ss:Index="1024"/></Row><Row ss:Height="14,2583"><Cell ss:Index="1024"/></Row><Row ss:Height="14,2583"><Cell ss:Index="1024"/></Row><Row ss:Height="14,2583"><Cell ss:Index="1024"/></Row><Row ss:Height="14,2583"><Cell ss:Index="1024"/></Row><Row ss:Height="14,2583"><Cell ss:Index="1024"/></Row><Row ss:Height="14,2583"><Cell ss:Index="1024"/></Row><Row ss:Height="14,2583"><Cell ss:Index="1024"/></Row><Row ss:Height="14,2583"><Cell ss:Index="1024"/></Row><Row ss:Height="14,2583"><Cell ss:Index="1024"/></Row><Row ss:Height="14,2583"><Cell ss:Index="1024"/></Row><Row ss:Height="14,2583"><Cell ss:Index="1024"/></Row><Row ss:Height="14,2583"><Cell ss:Index="1024"/></Row><Row ss:Height="14,2583"><Cell ss:Index="1024"/></Row><Row ss:Height="14,2583"><Cell ss:Index="1024"/></Row><Row ss:Height="14,2583"><Cell ss:Index="1024"/></Row><Row ss:Height="14,2583"><Cell ss:Index="1024"/></Row><Row ss:Height="14,2583"><Cell ss:Index="1024"/></Row><Row ss:Height="14,2583"><Cell ss:Index="1024"/></Row><Row ss:Height="14,2583"><Cell ss:Index="1024"/></Row><Row ss:Height="14,2583"><Cell ss:Index="1024"/></Row><Row ss:Height="14,2583"><Cell ss:Index="1024"/></Row><Row ss:Height="14,2583"><Cell ss:Index="1024"/></Row><Row ss:Height="14,2583"><Cell ss:Index="1024"/></Row><Row ss:Height="14,2583"><Cell ss:Index="1024"/></Row><Row ss:Height="14,2583"><Cell ss:Index="1024"/></Row><Row ss:Height="14,2583"><Cell ss:Index="1024"/></Row><Row ss:Height="14,2583"><Cell ss:Index="1024"/></Row><Row ss:Height="14,2583"><Cell ss:Index="1024"/></Row><Row ss:Height="14,2583"><Cell ss:Index="1024"/></Row><Row ss:Height="14,2583"><Cell ss:Index="1024"/></Row><Row ss:Height="14,2583"><Cell ss:Index="1024"/></Row><Row ss:Height="14,2583"><Cell ss:Index="1024"/></Row><Row ss:Height="14,2583"><Cell ss:Index="1024"/></Row><Row ss:Height="14,2583"><Cell ss:Index="1024"/></Row><Row ss:Height="14,2583"><Cell ss:Index="1024"/></Row><Row ss:Height="14,2583"><Cell ss:Index="1024"/></Row><Row ss:Height="14,2583"><Cell ss:Index="1024"/></Row><Row ss:Height="14,2583"><Cell ss:Index="1024"/></Row><Row ss:Height="14,2583"><Cell ss:Index="1024"/></Row><Row ss:Height="14,2583"><Cell ss:Index="1024"/></Row><Row ss:Height="14,2583"><Cell ss:Index="1024"/></Row><Row ss:Height="14,2583"><Cell ss:Index="1024"/></Row><Row ss:Height="14,2583"><Cell ss:Index="1024"/></Row><Row ss:Height="14,2583"><Cell ss:Index="1024"/></Row><Row ss:Height="14,2583"><Cell ss:Index="1024"/></Row><Row ss:Height="14,2583"><Cell ss:Index="1024"/></Row><Row ss:Height="14,2583"><Cell ss:Index="1024"/></Row><Row ss:Height="14,2583"><Cell ss:Index="1024"/></Row><Row ss:Height="14,2583"><Cell ss:Index="1024"/></Row><Row ss:Height="14,2583"><Cell ss:Index="1024"/></Row><Row ss:Height="14,2583"><Cell ss:Index="1024"/></Row><Row ss:Height="14,2583"><Cell ss:Index="1024"/></Row><Row ss:Height="14,2583"><Cell ss:Index="1024"/></Row><Row ss:Height="14,2583"><Cell ss:Index="1024"/></Row><Row ss:Height="14,2583"><Cell ss:Index="1024"/></Row><Row ss:Height="14,2583"><Cell ss:Index="1024"/></Row><Row ss:Height="14,2583"><Cell ss:Index="1024"/></Row><Row ss:Height="14,2583"><Cell ss:Index="1024"/></Row><Row ss:Height="14,2583"><Cell ss:Index="1024"/></Row><Row ss:Height="14,2583"><Cell ss:Index="1024"/></Row><Row ss:Height="14,2583"><Cell ss:Index="1024"/></Row><Row ss:Height="14,2583"><Cell ss:Index="1024"/></Row><Row ss:Height="14,2583"><Cell ss:Index="1024"/></Row><Row ss:Height="14,2583"><Cell ss:Index="1024"/></Row><Row ss:Height="14,2583"><Cell ss:Index="1024"/></Row><Row ss:Height="14,2583"><Cell ss:Index="1024"/></Row><Row ss:Height="14,2583"><Cell ss:Index="1024"/></Row><Row ss:Height="14,2583"><Cell ss:Index="1024"/></Row><Row ss:Height="14,2583"><Cell ss:Index="1024"/></Row><Row ss:Height="14,2583"><Cell ss:Index="1024"/></Row><Row ss:Height="14,2583"><Cell ss:Index="1024"/></Row><Row ss:Height="14,2583"><Cell ss:Index="1024"/></Row><Row ss:Height="14,2583"><Cell ss:Index="1024"/></Row><Row ss:Height="14,2583"><Cell ss:Index="1024"/></Row><Row ss:Height="14,2583"><Cell ss:Index="1024"/></Row><Row ss:Height="14,2583"><Cell ss:Index="1024"/></Row><Row ss:Height="14,2583"><Cell ss:Index="1024"/></Row><Row ss:Height="14,2583"><Cell ss:Index="1024"/></Row><Row ss:Height="14,2583"><Cell ss:Index="1024"/></Row><Row ss:Height="14,2583"><Cell ss:Index="1024"/></Row><Row ss:Height="14,2583"><Cell ss:Index="1024"/></Row><Row ss:Height="14,2583"><Cell ss:Index="1024"/></Row><Row ss:Height="14,2583"><Cell ss:Index="1024"/></Row><Row ss:Height="14,2583"><Cell ss:Index="1024"/></Row><Row ss:Height="14,2583"><Cell ss:Index="1024"/></Row><Row ss:Height="14,2583"><Cell ss:Index="1024"/></Row><Row ss:Height="14,2583"><Cell ss:Index="1024"/></Row><Row ss:Height="14,2583"><Cell ss:Index="1024"/></Row><Row ss:Height="14,2583"><Cell ss:Index="1024"/></Row><Row ss:Height="14,2583"><Cell ss:Index="1024"/></Row><Row ss:Height="14,2583"><Cell ss:Index="1024"/></Row><Row ss:Height="14,2583"><Cell ss:Index="1024"/></Row><Row ss:Height="14,2583"><Cell ss:Index="1024"/></Row><Row ss:Height="14,2583"><Cell ss:Index="1024"/></Row><Row ss:Height="14,2583"><Cell ss:Index="1024"/></Row><Row ss:Height="14,2583"><Cell ss:Index="1024"/></Row><Row ss:Height="14,2583"><Cell ss:Index="1024"/></Row><Row ss:Height="14,2583"><Cell ss:Index="1024"/></Row><Row ss:Height="14,2583"><Cell ss:Index="1024"/></Row><Row ss:Height="14,2583"><Cell ss:Index="1024"/></Row><Row ss:Height="14,2583"><Cell ss:Index="1024"/></Row><Row ss:Height="14,2583"><Cell ss:Index="1024"/></Row><Row ss:Height="14,2583"><Cell ss:Index="1024"/></Row><Row ss:Height="14,2583"><Cell ss:Index="1024"/></Row><Row ss:Height="14,2583"><Cell ss:Index="1024"/></Row><Row ss:Height="14,2583"><Cell ss:Index="1024"/></Row><Row ss:Height="14,2583"><Cell ss:Index="1024"/></Row><Row ss:Height="14,2583"><Cell ss:Index="1024"/></Row><Row ss:Height="14,2583"><Cell ss:Index="1024"/></Row><Row ss:Height="14,2583"><Cell ss:Index="1024"/></Row><Row ss:Height="14,2583"><Cell ss:Index="1024"/></Row><Row ss:Height="14,2583"><Cell ss:Index="1024"/></Row><Row ss:Height="14,2583"><Cell ss:Index="1024"/></Row><Row ss:Height="14,2583"><Cell ss:Index="1024"/></Row><Row ss:Height="14,2583"><Cell ss:Index="1024"/></Row><Row ss:Height="14,2583"><Cell ss:Index="1024"/></Row><Row ss:Height="14,2583"><Cell ss:Index="1024"/></Row><Row ss:Height="14,2583"><Cell ss:Index="1024"/></Row><Row ss:Height="14,2583"><Cell ss:Index="1024"/></Row><Row ss:Height="14,2583"><Cell ss:Index="1024"/></Row><Row ss:Height="14,2583"><Cell ss:Index="1024"/></Row><Row ss:Height="14,2583"><Cell ss:Index="1024"/></Row><Row ss:Height="14,2583"><Cell ss:Index="1024"/></Row><Row ss:Height="14,2583"><Cell ss:Index="1024"/></Row><Row ss:Height="14,2583"><Cell ss:Index="1024"/></Row><Row ss:Height="14,2583"><Cell ss:Index="1024"/></Row><Row ss:Height="14,2583"><Cell ss:Index="1024"/></Row><Row ss:Height="14,2583"><Cell ss:Index="1024"/></Row><Row ss:Height="14,2583"><Cell ss:Index="1024"/></Row><Row ss:Height="14,2583"><Cell ss:Index="1024"/></Row><Row ss:Height="14,2583"><Cell ss:Index="1024"/></Row><Row ss:Height="14,2583"><Cell ss:Index="1024"/></Row><Row ss:Height="14,2583"><Cell ss:Index="1024"/></Row><Row ss:Height="14,2583"><Cell ss:Index="1024"/></Row><Row ss:Height="14,2583"><Cell ss:Index="1024"/></Row><Row ss:Height="14,2583"><Cell ss:Index="1024"/></Row><Row ss:Height="14,2583"><Cell ss:Index="1024"/></Row><Row ss:Height="14,2583"><Cell ss:Index="1024"/></Row><Row ss:Height="14,2583"><Cell ss:Index="1024"/></Row><Row ss:Height="14,2583"><Cell ss:Index="1024"/></Row><Row ss:Height="14,2583"><Cell ss:Index="1024"/></Row><Row ss:Height="14,2583"><Cell ss:Index="1024"/></Row><Row ss:Height="14,2583"><Cell ss:Index="1024"/></Row><Row ss:Height="14,2583"><Cell ss:Index="1024"/></Row><Row ss:Height="14,2583"><Cell ss:Index="1024"/></Row><Row ss:Height="14,2583"><Cell ss:Index="1024"/></Row><Row ss:Height="14,2583"><Cell ss:Index="1024"/></Row><Row ss:Height="14,2583"><Cell ss:Index="1024"/></Row><Row ss:Height="14,2583"><Cell ss:Index="1024"/></Row><Row ss:Height="14,2583"><Cell ss:Index="1024"/></Row><Row ss:Height="14,2583"><Cell ss:Index="1024"/></Row><Row ss:Height="14,2583"><Cell ss:Index="1024"/></Row><Row ss:Height="14,2583"><Cell ss:Index="1024"/></Row><Row ss:Height="14,2583"><Cell ss:Index="1024"/></Row><Row ss:Height="14,2583"><Cell ss:Index="1024"/></Row><Row ss:Height="14,2583"><Cell ss:Index="1024"/></Row><Row ss:Height="14,2583"><Cell ss:Index="1024"/></Row><Row ss:Height="14,2583"><Cell ss:Index="1024"/></Row><Row ss:Height="14,2583"><Cell ss:Index="1024"/></Row><Row ss:Height="14,2583"><Cell ss:Index="1024"/></Row><Row ss:Height="14,2583"><Cell ss:Index="1024"/></Row><Row ss:Height="14,2583"><Cell ss:Index="1024"/></Row><Row ss:Height="14,2583"><Cell ss:Index="1024"/></Row><Row ss:Height="14,2583"><Cell ss:Index="1024"/></Row><Row ss:Height="14,2583"><Cell ss:Index="1024"/></Row><Row ss:Height="14,2583"><Cell ss:Index="1024"/></Row><Row ss:Height="14,2583"><Cell ss:Index="1024"/></Row><Row ss:Height="14,2583"><Cell ss:Index="1024"/></Row><Row ss:Height="14,2583"><Cell ss:Index="1024"/></Row><Row ss:Height="14,2583"><Cell ss:Index="1024"/></Row><Row ss:Height="14,2583"><Cell ss:Index="1024"/></Row><Row ss:Height="14,2583"><Cell ss:Index="1024"/></Row><Row ss:Height="14,2583"><Cell ss:Index="1024"/></Row><Row ss:Height="14,2583"><Cell ss:Index="1024"/></Row><Row ss:Height="14,2583"><Cell ss:Index="1024"/></Row><Row ss:Height="14,2583"><Cell ss:Index="1024"/></Row><Row ss:Height="14,2583"><Cell ss:Index="1024"/></Row><Row ss:Height="14,2583"><Cell ss:Index="1024"/></Row><Row ss:Height="14,2583"><Cell ss:Index="1024"/></Row><Row ss:Height="14,2583"><Cell ss:Index="1024"/></Row><Row ss:Height="14,2583"><Cell ss:Index="1024"/></Row><Row ss:Height="14,2583"><Cell ss:Index="1024"/></Row><Row ss:Height="14,2583"><Cell ss:Index="1024"/></Row><Row ss:Height="14,2583"><Cell ss:Index="1024"/></Row><Row ss:Height="14,2583"><Cell ss:Index="1024"/></Row><Row ss:Height="14,2583"><Cell ss:Index="1024"/></Row><Row ss:Height="14,2583"><Cell ss:Index="1024"/></Row><Row ss:Height="14,2583"><Cell ss:Index="1024"/></Row><Row ss:Height="14,2583"><Cell ss:Index="1024"/></Row><Row ss:Height="14,2583"><Cell ss:Index="1024"/></Row><Row ss:Height="14,2583"><Cell ss:Index="1024"/></Row><Row ss:Height="14,2583"><Cell ss:Index="1024"/></Row><Row ss:Height="14,2583"><Cell ss:Index="1024"/></Row><Row ss:Height="14,2583"><Cell ss:Index="1024"/></Row><Row ss:Height="14,2583"><Cell ss:Index="1024"/></Row><Row ss:Height="14,2583"><Cell ss:Index="1024"/></Row><Row ss:Height="14,2583"><Cell ss:Index="1024"/></Row><Row ss:Height="14,2583"><Cell ss:Index="1024"/></Row><Row ss:Height="14,2583"><Cell ss:Index="1024"/></Row><Row ss:Height="14,2583"><Cell ss:Index="1024"/></Row><Row ss:Height="14,2583"><Cell ss:Index="1024"/></Row><Row ss:Height="14,2583"><Cell ss:Index="1024"/></Row><Row ss:Height="14,2583"><Cell ss:Index="1024"/></Row><Row ss:Height="14,2583"><Cell ss:Index="1024"/></Row><Row ss:Height="14,2583"><Cell ss:Index="1024"/></Row><Row ss:Height="14,2583"><Cell ss:Index="1024"/></Row><Row ss:Height="14,2583"><Cell ss:Index="1024"/></Row><Row ss:Height="14,2583"><Cell ss:Index="1024"/></Row><Row ss:Height="14,2583"><Cell ss:Index="1024"/></Row><Row ss:Height="14,2583"><Cell ss:Index="1024"/></Row><Row ss:Height="14,2583"><Cell ss:Index="1024"/></Row><Row ss:Height="14,2583"><Cell ss:Index="1024"/></Row><Row ss:Height="14,2583"><Cell ss:Index="1024"/></Row><Row ss:Height="14,2583"><Cell ss:Index="1024"/></Row><Row ss:Height="14,2583"><Cell ss:Index="1024"/></Row><Row ss:Height="14,2583"><Cell ss:Index="1024"/></Row><Row ss:Height="14,2583"><Cell ss:Index="1024"/></Row><Row ss:Height="14,2583"><Cell ss:Index="1024"/></Row><Row ss:Height="14,2583"><Cell ss:Index="1024"/></Row><Row ss:Height="14,2583"><Cell ss:Index="1024"/></Row><Row ss:Height="14,2583"><Cell ss:Index="1024"/></Row><Row ss:Height="14,2583"><Cell ss:Index="1024"/></Row><Row ss:Height="14,2583"><Cell ss:Index="1024"/></Row><Row ss:Height="14,2583"><Cell ss:Index="1024"/></Row><Row ss:Height="14,2583"><Cell ss:Index="1024"/></Row><Row ss:Height="14,2583"><Cell ss:Index="1024"/></Row><Row ss:Height="14,2583"><Cell ss:Index="1024"/></Row><Row ss:Height="14,2583"><Cell ss:Index="1024"/></Row><Row ss:Height="14,2583"><Cell ss:Index="1024"/></Row><Row ss:Height="14,2583"><Cell ss:Index="1024"/></Row><Row ss:Height="14,2583"><Cell ss:Index="1024"/></Row><Row ss:Height="14,2583"><Cell ss:Index="1024"/></Row><Row ss:Height="14,2583"><Cell ss:Index="1024"/></Row><Row ss:Height="14,2583"><Cell ss:Index="1024"/></Row><Row ss:Height="14,2583"><Cell ss:Index="1024"/></Row><Row ss:Height="14,2583"><Cell ss:Index="1024"/></Row><Row ss:Height="14,2583"><Cell ss:Index="1024"/></Row><Row ss:Height="14,2583"><Cell ss:Index="1024"/></Row><Row ss:Height="14,2583"><Cell ss:Index="1024"/></Row><Row ss:Height="14,2583"><Cell ss:Index="1024"/></Row><Row ss:Height="14,2583"><Cell ss:Index="1024"/></Row><Row ss:Height="14,2583"><Cell ss:Index="1024"/></Row><Row ss:Height="14,2583"><Cell ss:Index="1024"/></Row><Row ss:Height="14,2583"><Cell ss:Index="1024"/></Row><Row ss:Height="14,2583"><Cell ss:Index="1024"/></Row><Row ss:Height="14,2583"><Cell ss:Index="1024"/></Row><Row ss:Height="14,2583"><Cell ss:Index="1024"/></Row><Row ss:Height="14,2583"><Cell ss:Index="1024"/></Row><Row ss:Height="14,2583"><Cell ss:Index="1024"/></Row><Row ss:Height="14,2583"><Cell ss:Index="1024"/></Row><Row ss:Height="14,2583"><Cell ss:Index="1024"/></Row><Row ss:Height="14,2583"><Cell ss:Index="1024"/></Row><Row ss:Height="14,2583"><Cell ss:Index="1024"/></Row><Row ss:Height="14,2583"><Cell ss:Index="1024"/></Row><Row ss:Height="14,2583"><Cell ss:Index="1024"/></Row><Row ss:Height="14,2583"><Cell ss:Index="1024"/></Row><Row ss:Height="14,2583"><Cell ss:Index="1024"/></Row><Row ss:Height="14,2583"><Cell ss:Index="1024"/></Row><Row ss:Height="14,2583"><Cell ss:Index="1024"/></Row><Row ss:Height="14,2583"><Cell ss:Index="1024"/></Row><Row ss:Height="14,2583"><Cell ss:Index="1024"/></Row><Row ss:Height="14,2583"><Cell ss:Index="1024"/></Row><Row ss:Height="14,2583"><Cell ss:Index="1024"/></Row><Row ss:Height="14,2583"><Cell ss:Index="1024"/></Row><Row ss:Height="14,2583"><Cell ss:Index="1024"/></Row><Row ss:Height="14,2583"><Cell ss:Index="1024"/></Row><Row ss:Height="14,2583"><Cell ss:Index="1024"/></Row><Row ss:Height="14,2583"><Cell ss:Index="1024"/></Row><Row ss:Height="14,2583"><Cell ss:Index="1024"/></Row><Row ss:Height="14,2583"><Cell ss:Index="1024"/></Row><Row ss:Height="14,2583"><Cell ss:Index="1024"/></Row><Row ss:Height="14,2583"><Cell ss:Index="1024"/></Row><Row ss:Height="14,2583"><Cell ss:Index="1024"/></Row><Row ss:Height="14,2583"><Cell ss:Index="1024"/></Row><Row ss:Height="14,2583"><Cell ss:Index="1024"/></Row><Row ss:Height="14,2583"><Cell ss:Index="1024"/></Row><Row ss:Height="14,2583"><Cell ss:Index="1024"/></Row><Row ss:Height="14,2583"><Cell ss:Index="1024"/></Row><Row ss:Height="14,2583"><Cell ss:Index="1024"/></Row><Row ss:Height="14,2583"><Cell ss:Index="1024"/></Row><Row ss:Height="14,2583"><Cell ss:Index="1024"/></Row><Row ss:Height="14,2583"><Cell ss:Index="1024"/></Row><Row ss:Height="14,2583"><Cell ss:Index="1024"/></Row><Row ss:Height="14,2583"><Cell ss:Index="1024"/></Row><Row ss:Height="14,2583"><Cell ss:Index="1024"/></Row><Row ss:Height="14,2583"><Cell ss:Index="1024"/></Row><Row ss:Height="14,2583"><Cell ss:Index="1024"/></Row><Row ss:Height="14,2583"><Cell ss:Index="1024"/></Row><Row ss:Height="14,2583"><Cell ss:Index="1024"/></Row><Row ss:Height="14,2583"><Cell ss:Index="1024"/></Row><Row ss:Height="14,2583"><Cell ss:Index="1024"/></Row><Row ss:Height="14,2583"><Cell ss:Index="1024"/></Row><Row ss:Height="14,2583"><Cell ss:Index="1024"/></Row><Row ss:Height="14,2583"><Cell ss:Index="1024"/></Row><Row ss:Height="14,2583"><Cell ss:Index="1024"/></Row><Row ss:Height="14,2583"><Cell ss:Index="1024"/></Row><Row ss:Height="14,2583"><Cell ss:Index="1024"/></Row><Row ss:Height="14,2583"><Cell ss:Index="1024"/></Row><Row ss:Height="14,2583"><Cell ss:Index="1024"/></Row><Row ss:Height="14,2583"><Cell ss:Index="1024"/></Row><Row ss:Height="14,2583"><Cell ss:Index="1024"/></Row><Row ss:Height="14,2583"><Cell ss:Index="1024"/></Row><Row ss:Height="14,2583"><Cell ss:Index="1024"/></Row><Row ss:Height="14,2583"><Cell ss:Index="1024"/></Row><Row ss:Height="14,2583"><Cell ss:Index="1024"/></Row><Row ss:Height="14,2583"><Cell ss:Index="1024"/></Row><Row ss:Height="14,2583"><Cell ss:Index="1024"/></Row><Row ss:Height="14,2583"><Cell ss:Index="1024"/></Row><Row ss:Height="14,2583"><Cell ss:Index="1024"/></Row><Row ss:Height="14,2583"><Cell ss:Index="1024"/></Row><Row ss:Height="14,2583"><Cell ss:Index="1024"/></Row><Row ss:Height="14,2583"><Cell ss:Index="1024"/></Row><Row ss:Height="14,2583"><Cell ss:Index="1024"/></Row><Row ss:Height="14,2583"><Cell ss:Index="1024"/></Row><Row ss:Height="14,2583"><Cell ss:Index="1024"/></Row><Row ss:Height="14,2583"><Cell ss:Index="1024"/></Row><Row ss:Height="14,2583"><Cell ss:Index="1024"/></Row><Row ss:Height="14,2583"><Cell ss:Index="1024"/></Row><Row ss:Height="14,2583"><Cell ss:Index="1024"/></Row><Row ss:Height="14,2583"><Cell ss:Index="1024"/></Row><Row ss:Height="14,2583"><Cell ss:Index="1024"/></Row><Row ss:Height="14,2583"><Cell ss:Index="1024"/></Row><Row ss:Height="14,2583"><Cell ss:Index="1024"/></Row><Row ss:Height="14,2583"><Cell ss:Index="1024"/></Row><Row ss:Height="14,2583"><Cell ss:Index="1024"/></Row><Row ss:Height="14,2583"><Cell ss:Index="1024"/></Row><Row ss:Height="14,2583"><Cell ss:Index="1024"/></Row><Row ss:Height="14,2583"><Cell ss:Index="1024"/></Row><Row ss:Height="14,2583"><Cell ss:Index="1024"/></Row><Row ss:Height="14,2583"><Cell ss:Index="1024"/></Row><Row ss:Height="14,2583"><Cell ss:Index="1024"/></Row><Row ss:Height="14,2583"><Cell ss:Index="1024"/></Row><Row ss:Height="14,2583"><Cell ss:Index="1024"/></Row><Row ss:Height="14,2583"><Cell ss:Index="1024"/></Row><Row ss:Height="14,2583"><Cell ss:Index="1024"/></Row><Row ss:Height="14,2583"><Cell ss:Index="1024"/></Row><Row ss:Height="14,2583"><Cell ss:Index="1024"/></Row><Row ss:Height="14,2583"><Cell ss:Index="1024"/></Row><Row ss:Height="14,2583"><Cell ss:Index="1024"/></Row><Row ss:Height="14,2583"><Cell ss:Index="1024"/></Row><Row ss:Height="14,2583"><Cell ss:Index="1024"/></Row><Row ss:Height="14,2583"><Cell ss:Index="1024"/></Row><Row ss:Height="14,2583"><Cell ss:Index="1024"/></Row><Row ss:Height="14,2583"><Cell ss:Index="1024"/></Row><Row ss:Height="14,2583"><Cell ss:Index="1024"/></Row><Row ss:Height="14,2583"><Cell ss:Index="1024"/></Row><Row ss:Height="14,2583"><Cell ss:Index="1024"/></Row><Row ss:Height="14,2583"><Cell ss:Index="1024"/></Row><Row ss:Height="14,2583"><Cell ss:Index="1024"/></Row><Row ss:Height="14,2583"><Cell ss:Index="1024"/></Row><Row ss:Height="14,2583"><Cell ss:Index="1024"/></Row><Row ss:Height="14,2583"><Cell ss:Index="1024"/></Row><Row ss:Height="14,2583"><Cell ss:Index="1024"/></Row><Row ss:Height="14,2583"><Cell ss:Index="1024"/></Row><Row ss:Height="14,2583"><Cell ss:Index="1024"/></Row><Row ss:Height="14,2583"><Cell ss:Index="1024"/></Row><Row ss:Height="14,2583"><Cell ss:Index="1024"/></Row><Row ss:Height="14,2583"><Cell ss:Index="1024"/></Row><Row ss:Height="14,2583"><Cell ss:Index="1024"/></Row><Row ss:Height="14,2583"><Cell ss:Index="1024"/></Row><Row ss:Height="14,2583"><Cell ss:Index="1024"/></Row><Row ss:Height="14,2583"><Cell ss:Index="1024"/></Row><Row ss:Height="14,2583"><Cell ss:Index="1024"/></Row><Row ss:Height="14,2583"><Cell ss:Index="1024"/></Row><Row ss:Height="14,2583"><Cell ss:Index="1024"/></Row><Row ss:Height="14,2583"><Cell ss:Index="1024"/></Row><Row ss:Height="14,2583"><Cell ss:Index="1024"/></Row><Row ss:Height="14,2583"><Cell ss:Index="1024"/></Row><Row ss:Height="14,2583"><Cell ss:Index="1024"/></Row><Row ss:Height="14,2583"><Cell ss:Index="1024"/></Row><Row ss:Height="14,2583"><Cell ss:Index="1024"/></Row><Row ss:Height="14,2583"><Cell ss:Index="1024"/></Row><Row ss:Height="14,2583"><Cell ss:Index="1024"/></Row><Row ss:Height="14,2583"><Cell ss:Index="1024"/></Row><Row ss:Height="14,2583"><Cell ss:Index="1024"/></Row><Row ss:Height="14,2583"><Cell ss:Index="1024"/></Row><Row ss:Height="14,2583"><Cell ss:Index="1024"/></Row><Row ss:Height="14,2583"><Cell ss:Index="1024"/></Row><Row ss:Height="14,2583"><Cell ss:Index="1024"/></Row><Row ss:Height="14,2583"><Cell ss:Index="1024"/></Row><Row ss:Height="14,2583"><Cell ss:Index="1024"/></Row><Row ss:Height="14,2583"><Cell ss:Index="1024"/></Row><Row ss:Height="14,2583"><Cell ss:Index="1024"/></Row><Row ss:Height="14,2583"><Cell ss:Index="1024"/></Row><Row ss:Height="14,2583"><Cell ss:Index="1024"/></Row><Row ss:Height="14,2583"><Cell ss:Index="1024"/></Row><Row ss:Height="14,2583"><Cell ss:Index="1024"/></Row><Row ss:Height="14,2583"><Cell ss:Index="1024"/></Row><Row ss:Height="14,2583"><Cell ss:Index="1024"/></Row><Row ss:Height="14,2583"><Cell ss:Index="1024"/></Row><Row ss:Height="14,2583"><Cell ss:Index="1024"/></Row><Row ss:Height="14,2583"><Cell ss:Index="1024"/></Row><Row ss:Height="14,2583"><Cell ss:Index="1024"/></Row><Row ss:Height="14,2583"><Cell ss:Index="1024"/></Row><Row ss:Height="14,2583"><Cell ss:Index="1024"/></Row><Row ss:Height="14,2583"><Cell ss:Index="1024"/></Row><Row ss:Height="14,2583"><Cell ss:Index="1024"/></Row><Row ss:Height="14,2583"><Cell ss:Index="1024"/></Row><Row ss:Height="14,2583"><Cell ss:Index="1024"/></Row><Row ss:Height="14,2583"><Cell ss:Index="1024"/></Row><Row ss:Height="14,2583"><Cell ss:Index="1024"/></Row><Row ss:Height="14,2583"><Cell ss:Index="1024"/></Row><Row ss:Height="14,2583"><Cell ss:Index="1024"/></Row><Row ss:Height="14,2583"><Cell ss:Index="1024"/></Row><Row ss:Height="14,2583"><Cell ss:Index="1024"/></Row><Row ss:Height="14,2583"><Cell ss:Index="1024"/></Row><Row ss:Height="14,2583"><Cell ss:Index="1024"/></Row><Row ss:Height="14,2583"><Cell ss:Index="1024"/></Row><Row ss:Height="14,2583"><Cell ss:Index="1024"/></Row><Row ss:Height="14,2583"><Cell ss:Index="1024"/></Row><Row ss:Height="14,2583"><Cell ss:Index="1024"/></Row><Row ss:Height="14,2583"><Cell ss:Index="1024"/></Row><Row ss:Height="14,2583"><Cell ss:Index="1024"/></Row><Row ss:Height="14,2583"><Cell ss:Index="1024"/></Row><Row ss:Height="14,2583"><Cell ss:Index="1024"/></Row><Row ss:Height="14,2583"><Cell ss:Index="1024"/></Row><Row ss:Height="14,2583"><Cell ss:Index="1024"/></Row><Row ss:Height="14,2583"><Cell ss:Index="1024"/></Row><Row ss:Height="14,2583"><Cell ss:Index="1024"/></Row><Row ss:Height="14,2583"><Cell ss:Index="1024"/></Row><Row ss:Height="14,2583"><Cell ss:Index="1024"/></Row><Row ss:Height="14,2583"><Cell ss:Index="1024"/></Row><Row ss:Height="14,2583"><Cell ss:Index="1024"/></Row><Row ss:Height="14,2583"><Cell ss:Index="1024"/></Row><Row ss:Height="14,2583"><Cell ss:Index="1024"/></Row><Row ss:Height="14,2583"><Cell ss:Index="1024"/></Row><Row ss:Height="14,2583"><Cell ss:Index="1024"/></Row><Row ss:Height="14,2583"><Cell ss:Index="1024"/></Row><Row ss:Height="14,2583"><Cell ss:Index="1024"/></Row><Row ss:Height="14,2583"><Cell ss:Index="1024"/></Row><Row ss:Height="14,2583"><Cell ss:Index="1024"/></Row><Row ss:Height="14,2583"><Cell ss:Index="1024"/></Row><Row ss:Height="14,2583"><Cell ss:Index="1024"/></Row><Row ss:Height="14,2583"><Cell ss:Index="1024"/></Row><Row ss:Height="14,2583"><Cell ss:Index="1024"/></Row><Row ss:Height="14,2583"><Cell ss:Index="1024"/></Row><Row ss:Height="14,2583"><Cell ss:Index="1024"/></Row><Row ss:Height="14,2583"><Cell ss:Index="1024"/></Row><Row ss:Height="14,2583"><Cell ss:Index="1024"/></Row><Row ss:Height="14,2583"><Cell ss:Index="1024"/></Row><Row ss:Height="14,2583"><Cell ss:Index="1024"/></Row><Row ss:Height="14,2583"><Cell ss:Index="1024"/></Row><Row ss:Height="14,2583"><Cell ss:Index="1024"/></Row><Row ss:Height="14,2583"><Cell ss:Index="1024"/></Row><Row ss:Height="14,2583"><Cell ss:Index="1024"/></Row><Row ss:Height="14,2583"><Cell ss:Index="1024"/></Row><Row ss:Height="14,2583"><Cell ss:Index="1024"/></Row><Row ss:Height="14,2583"><Cell ss:Index="1024"/></Row><Row ss:Height="14,2583"><Cell ss:Index="1024"/></Row><Row ss:Height="14,2583"><Cell ss:Index="1024"/></Row><Row ss:Height="14,2583"><Cell ss:Index="1024"/></Row><Row ss:Height="14,2583"><Cell ss:Index="1024"/></Row><Row ss:Height="14,2583"><Cell ss:Index="1024"/></Row><Row ss:Height="14,2583"><Cell ss:Index="1024"/></Row><Row ss:Height="14,2583"><Cell ss:Index="1024"/></Row><Row ss:Height="14,2583"><Cell ss:Index="1024"/></Row><Row ss:Height="14,2583"><Cell ss:Index="1024"/></Row><Row ss:Height="14,2583"><Cell ss:Index="1024"/></Row><Row ss:Height="14,2583"><Cell ss:Index="1024"/></Row><Row ss:Height="14,2583"><Cell ss:Index="1024"/></Row><Row ss:Height="14,2583"><Cell ss:Index="1024"/></Row><Row ss:Height="14,2583"><Cell ss:Index="1024"/></Row><Row ss:Height="14,2583"><Cell ss:Index="1024"/></Row><Row ss:Height="14,2583"><Cell ss:Index="1024"/></Row><Row ss:Height="14,2583"><Cell ss:Index="1024"/></Row><Row ss:Height="14,2583"><Cell ss:Index="1024"/></Row><Row ss:Height="14,2583"><Cell ss:Index="1024"/></Row><Row ss:Height="14,2583"><Cell ss:Index="1024"/></Row><Row ss:Height="14,2583"><Cell ss:Index="1024"/></Row><Row ss:Height="14,2583"><Cell ss:Index="1024"/></Row><Row ss:Height="14,2583"><Cell ss:Index="1024"/></Row><Row ss:Height="14,2583"><Cell ss:Index="1024"/></Row><Row ss:Height="14,2583"><Cell ss:Index="1024"/></Row><Row ss:Height="14,2583"><Cell ss:Index="1024"/></Row><Row ss:Height="14,2583"><Cell ss:Index="1024"/></Row><Row ss:Height="14,2583"><Cell ss:Index="1024"/></Row><Row ss:Height="14,2583"><Cell ss:Index="1024"/></Row><Row ss:Height="14,2583"><Cell ss:Index="1024"/></Row><Row ss:Height="14,2583"><Cell ss:Index="1024"/></Row><Row ss:Height="14,2583"><Cell ss:Index="1024"/></Row><Row ss:Height="14,2583"><Cell ss:Index="1024"/></Row><Row ss:Height="14,2583"><Cell ss:Index="1024"/></Row><Row ss:Height="14,2583"><Cell ss:Index="1024"/></Row><Row ss:Height="14,2583"><Cell ss:Index="1024"/></Row><Row ss:Height="14,2583"><Cell ss:Index="1024"/></Row><Row ss:Height="14,2583"><Cell ss:Index="1024"/></Row><Row ss:Height="14,2583"><Cell ss:Index="1024"/></Row><Row ss:Height="14,2583"><Cell ss:Index="1024"/></Row><Row ss:Height="14,2583"><Cell ss:Index="1024"/></Row><Row ss:Height="14,2583"><Cell ss:Index="1024"/></Row><Row ss:Height="14,2583"><Cell ss:Index="1024"/></Row><Row ss:Height="14,2583"><Cell ss:Index="1024"/></Row><Row ss:Height="14,2583"><Cell ss:Index="1024"/></Row><Row ss:Height="14,2583"><Cell ss:Index="1024"/></Row><Row ss:Height="14,2583"><Cell ss:Index="1024"/></Row><Row ss:Height="14,2583"><Cell ss:Index="1024"/></Row><Row ss:Height="14,2583"><Cell ss:Index="1024"/></Row><Row ss:Height="14,2583"><Cell ss:Index="1024"/></Row><Row ss:Height="14,2583"><Cell ss:Index="1024"/></Row><Row ss:Height="14,2583"><Cell ss:Index="1024"/></Row><Row ss:Height="14,2583"><Cell ss:Index="1024"/></Row><Row ss:Height="14,2583"><Cell ss:Index="1024"/></Row><Row ss:Height="14,2583"><Cell ss:Index="1024"/></Row><Row ss:Height="14,2583"><Cell ss:Index="1024"/></Row><Row ss:Height="14,2583"><Cell ss:Index="1024"/></Row><Row ss:Height="14,2583"><Cell ss:Index="1024"/></Row><Row ss:Height="14,2583"><Cell ss:Index="1024"/></Row><Row ss:Height="14,2583"><Cell ss:Index="1024"/></Row><Row ss:Height="14,2583"><Cell ss:Index="1024"/></Row><Row ss:Height="14,2583"><Cell ss:Index="1024"/></Row><Row ss:Height="14,2583"><Cell ss:Index="1024"/></Row><Row ss:Height="14,2583"><Cell ss:Index="1024"/></Row><Row ss:Height="14,2583"><Cell ss:Index="1024"/></Row><Row ss:Height="14,2583"><Cell ss:Index="1024"/></Row><Row ss:Height="14,2583"><Cell ss:Index="1024"/></Row><Row ss:Height="14,2583"><Cell ss:Index="1024"/></Row><Row ss:Height="14,2583"><Cell ss:Index="1024"/></Row><Row ss:Height="14,2583"><Cell ss:Index="1024"/></Row><Row ss:Height="14,2583"><Cell ss:Index="1024"/></Row><Row ss:Height="14,2583"><Cell ss:Index="1024"/></Row><Row ss:Height="14,2583"><Cell ss:Index="1024"/></Row><Row ss:Height="14,2583"><Cell ss:Index="1024"/></Row><Row ss:Height="14,2583"><Cell ss:Index="1024"/></Row><Row ss:Height="14,2583"><Cell ss:Index="1024"/></Row><Row ss:Height="14,2583"><Cell ss:Index="1024"/></Row><Row ss:Height="14,2583"><Cell ss:Index="1024"/></Row><Row ss:Height="14,2583"><Cell ss:Index="1024"/></Row><Row ss:Height="14,2583"><Cell ss:Index="1024"/></Row><Row ss:Height="14,2583"><Cell ss:Index="1024"/></Row><Row ss:Height="14,2583"><Cell ss:Index="1024"/></Row><Row ss:Height="14,2583"><Cell ss:Index="1024"/></Row><Row ss:Height="14,2583"><Cell ss:Index="1024"/></Row><Row ss:Height="14,2583"><Cell ss:Index="1024"/></Row><Row ss:Height="14,2583"><Cell ss:Index="1024"/></Row><Row ss:Height="14,2583"><Cell ss:Index="1024"/></Row><Row ss:Height="14,2583"><Cell ss:Index="1024"/></Row><Row ss:Height="14,2583"><Cell ss:Index="1024"/></Row><Row ss:Height="14,2583"><Cell ss:Index="1024"/></Row><Row ss:Height="14,2583"><Cell ss:Index="1024"/></Row><Row ss:Height="14,2583"><Cell ss:Index="1024"/></Row><Row ss:Height="14,2583"><Cell ss:Index="1024"/></Row><Row ss:Height="14,2583"><Cell ss:Index="1024"/></Row><Row ss:Height="14,2583"><Cell ss:Index="1024"/></Row><Row ss:Height="14,2583"><Cell ss:Index="1024"/></Row><Row ss:Height="14,2583"><Cell ss:Index="1024"/></Row><Row ss:Height="14,2583"><Cell ss:Index="1024"/></Row><Row ss:Height="14,2583"><Cell ss:Index="1024"/></Row><Row ss:Height="14,2583"><Cell ss:Index="1024"/></Row><Row ss:Height="14,2583"><Cell ss:Index="1024"/></Row><Row ss:Height="14,2583"><Cell ss:Index="1024"/></Row><Row ss:Height="14,2583"><Cell ss:Index="1024"/></Row><Row ss:Height="14,2583"><Cell ss:Index="1024"/></Row><Row ss:Height="14,2583"><Cell ss:Index="1024"/></Row><Row ss:Height="14,2583"><Cell ss:Index="1024"/></Row><Row ss:Height="14,2583"><Cell ss:Index="1024"/></Row><Row ss:Height="14,2583"><Cell ss:Index="1024"/></Row><Row ss:Height="14,2583"><Cell ss:Index="1024"/></Row><Row ss:Height="14,2583"><Cell ss:Index="1024"/></Row><Row ss:Height="14,2583"><Cell ss:Index="1024"/></Row><Row ss:Height="14,2583"><Cell ss:Index="1024"/></Row><Row ss:Height="14,2583"><Cell ss:Index="1024"/></Row><Row ss:Height="14,2583"><Cell ss:Index="1024"/></Row><Row ss:Height="14,2583"><Cell ss:Index="1024"/></Row><Row ss:Height="14,2583"><Cell ss:Index="1024"/></Row><Row ss:Height="14,2583"><Cell ss:Index="1024"/></Row><Row ss:Height="14,2583"><Cell ss:Index="1024"/></Row><Row ss:Height="14,2583"><Cell ss:Index="1024"/></Row><Row ss:Height="14,2583"><Cell ss:Index="1024"/></Row><Row ss:Height="14,2583"><Cell ss:Index="1024"/></Row><Row ss:Height="14,2583"><Cell ss:Index="1024"/></Row><Row ss:Height="14,2583"><Cell ss:Index="1024"/></Row><Row ss:Height="14,2583"><Cell ss:Index="1024"/></Row><Row ss:Height="14,2583"><Cell ss:Index="1024"/></Row><Row ss:Height="14,2583"><Cell ss:Index="1024"/></Row><Row ss:Height="14,2583"><Cell ss:Index="1024"/></Row><Row ss:Height="14,2583"><Cell ss:Index="1024"/></Row><Row ss:Height="14,2583"><Cell ss:Index="1024"/></Row><Row ss:Height="14,2583"><Cell ss:Index="1024"/></Row><Row ss:Height="14,2583"><Cell ss:Index="1024"/></Row><Row ss:Height="14,2583"><Cell ss:Index="1024"/></Row><Row ss:Height="14,2583"><Cell ss:Index="1024"/></Row><Row ss:Height="14,2583"><Cell ss:Index="1024"/></Row><Row ss:Height="14,2583"><Cell ss:Index="1024"/></Row><Row ss:Height="14,2583"><Cell ss:Index="1024"/></Row><Row ss:Height="14,2583"><Cell ss:Index="1024"/></Row><Row ss:Height="14,2583"><Cell ss:Index="1024"/></Row><Row ss:Height="14,2583"><Cell ss:Index="1024"/></Row><Row ss:Height="14,2583"><Cell ss:Index="1024"/></Row><Row ss:Height="14,2583"><Cell ss:Index="1024"/></Row><Row ss:Height="14,2583"><Cell ss:Index="1024"/></Row><Row ss:Height="14,2583"><Cell ss:Index="1024"/></Row><Row ss:Height="14,2583"><Cell ss:Index="1024"/></Row><Row ss:Height="14,2583"><Cell ss:Index="1024"/></Row><Row ss:Height="14,2583"><Cell ss:Index="1024"/></Row><Row ss:Height="14,2583"><Cell ss:Index="1024"/></Row><Row ss:Height="14,2583"><Cell ss:Index="1024"/></Row><Row ss:Height="14,2583"><Cell ss:Index="1024"/></Row><Row ss:Height="14,2583"><Cell ss:Index="1024"/></Row><Row ss:Height="14,2583"><Cell ss:Index="1024"/></Row><Row ss:Height="14,2583"><Cell ss:Index="1024"/></Row><Row ss:Height="14,2583"><Cell ss:Index="1024"/></Row><Row ss:Height="14,2583"><Cell ss:Index="1024"/></Row><Row ss:Height="14,2583"><Cell ss:Index="1024"/></Row><Row ss:Height="14,2583"><Cell ss:Index="1024"/></Row><Row ss:Height="14,2583"><Cell ss:Index="1024"/></Row><Row ss:Height="14,2583"><Cell ss:Index="1024"/></Row><Row ss:Height="14,2583"><Cell ss:Index="1024"/></Row><Row ss:Height="14,2583"><Cell ss:Index="1024"/></Row><Row ss:Height="14,2583"><Cell ss:Index="1024"/></Row><Row ss:Height="14,2583"><Cell ss:Index="1024"/></Row><Row ss:Height="14,2583"><Cell ss:Index="1024"/></Row><Row ss:Height="14,2583"><Cell ss:Index="1024"/></Row><Row ss:Height="14,2583"><Cell ss:Index="1024"/></Row><Row ss:Height="14,2583"><Cell ss:Index="1024"/></Row><Row ss:Height="14,2583"><Cell ss:Index="1024"/></Row><Row ss:Height="14,2583"><Cell ss:Index="1024"/></Row><Row ss:Height="14,2583"><Cell ss:Index="1024"/></Row><Row ss:Height="14,2583"><Cell ss:Index="1024"/></Row><Row ss:Height="14,2583"><Cell ss:Index="1024"/></Row><Row ss:Height="14,2583"><Cell ss:Index="1024"/></Row><Row ss:Height="14,2583"><Cell ss:Index="1024"/></Row><Row ss:Height="14,2583"><Cell ss:Index="1024"/></Row><Row ss:Height="14,2583"><Cell ss:Index="1024"/></Row><Row ss:Height="14,2583"><Cell ss:Index="1024"/></Row><Row ss:Height="14,2583"><Cell ss:Index="1024"/></Row><Row ss:Height="14,2583"><Cell ss:Index="1024"/></Row><Row ss:Height="14,2583"><Cell ss:Index="1024"/></Row><Row ss:Height="14,2583"><Cell ss:Index="1024"/></Row><Row ss:Height="14,2583"><Cell ss:Index="1024"/></Row><Row ss:Height="14,2583"><Cell ss:Index="1024"/></Row><Row ss:Height="14,2583"><Cell ss:Index="1024"/></Row><Row ss:Height="14,2583"><Cell ss:Index="1024"/></Row><Row ss:Height="14,2583"><Cell ss:Index="1024"/></Row><Row ss:Height="14,2583"><Cell ss:Index="1024"/></Row><Row ss:Height="14,2583"><Cell ss:Index="1024"/></Row><Row ss:Height="14,2583"><Cell ss:Index="1024"/></Row><Row ss:Height="14,2583"><Cell ss:Index="1024"/></Row><Row ss:Height="14,2583"><Cell ss:Index="1024"/></Row><Row ss:Height="14,2583"><Cell ss:Index="1024"/></Row><Row ss:Height="14,2583"><Cell ss:Index="1024"/></Row><Row ss:Height="14,2583"><Cell ss:Index="1024"/></Row><Row ss:Height="14,2583"><Cell ss:Index="1024"/></Row><Row ss:Height="14,2583"><Cell ss:Index="1024"/></Row><Row ss:Height="14,2583"><Cell ss:Index="1024"/></Row><Row ss:Height="14,2583"><Cell ss:Index="1024"/></Row><Row ss:Height="14,2583"><Cell ss:Index="1024"/></Row><Row ss:Height="14,2583"><Cell ss:Index="1024"/></Row><Row ss:Height="14,2583"><Cell ss:Index="1024"/></Row><Row ss:Height="14,2583"><Cell ss:Index="1024"/></Row><Row ss:Height="14,2583"><Cell ss:Index="1024"/></Row><Row ss:Height="14,2583"><Cell ss:Index="1024"/></Row><Row ss:Height="14,2583"><Cell ss:Index="1024"/></Row><Row ss:Height="14,2583"><Cell ss:Index="1024"/></Row><Row ss:Height="14,2583"><Cell ss:Index="1024"/></Row><Row ss:Height="14,2583"><Cell ss:Index="1024"/></Row><Row ss:Height="14,2583"><Cell ss:Index="1024"/></Row><Row ss:Height="14,2583"><Cell ss:Index="1024"/></Row><Row ss:Height="14,2583"><Cell ss:Index="1024"/></Row><Row ss:Height="14,2583"><Cell ss:Index="1024"/></Row><Row ss:Height="14,2583"><Cell ss:Index="1024"/></Row><Row ss:Height="14,2583"><Cell ss:Index="1024"/></Row><Row ss:Height="14,2583"><Cell ss:Index="1024"/></Row><Row ss:Height="14,2583"><Cell ss:Index="1024"/></Row><Row ss:Height="14,2583"><Cell ss:Index="1024"/></Row><Row ss:Height="14,2583"><Cell ss:Index="1024"/></Row><Row ss:Height="14,2583"><Cell ss:Index="1024"/></Row><Row ss:Height="14,2583"><Cell ss:Index="1024"/></Row><Row ss:Height="14,2583"><Cell ss:Index="1024"/></Row><Row ss:Height="14,2583"><Cell ss:Index="1024"/></Row><Row ss:Height="14,2583"><Cell ss:Index="1024"/></Row><Row ss:Height="14,2583"><Cell ss:Index="1024"/></Row><Row ss:Height="14,2583"><Cell ss:Index="1024"/></Row><Row ss:Height="14,2583"><Cell ss:Index="1024"/></Row><Row ss:Height="14,2583"><Cell ss:Index="1024"/></Row><Row ss:Height="14,2583"><Cell ss:Index="1024"/></Row><Row ss:Height="14,2583"><Cell ss:Index="1024"/></Row><Row ss:Height="14,2583"><Cell ss:Index="1024"/></Row><Row ss:Height="14,2583"><Cell ss:Index="1024"/></Row><Row ss:Height="14,2583"><Cell ss:Index="1024"/></Row><Row ss:Height="14,2583"><Cell ss:Index="1024"/></Row><Row ss:Height="14,2583"><Cell ss:Index="1024"/></Row><Row ss:Height="14,2583"><Cell ss:Index="1024"/></Row><Row ss:Height="14,2583"><Cell ss:Index="1024"/></Row><Row ss:Height="14,2583"><Cell ss:Index="1024"/></Row><Row ss:Height="14,2583"><Cell ss:Index="1024"/></Row><Row ss:Height="14,2583"><Cell ss:Index="1024"/></Row><Row ss:Height="14,2583"><Cell ss:Index="1024"/></Row><Row ss:Height="14,2583"><Cell ss:Index="1024"/></Row><Row ss:Height="14,2583"><Cell ss:Index="1024"/></Row><Row ss:Height="14,2583"><Cell ss:Index="1024"/></Row><Row ss:Height="14,2583"><Cell ss:Index="1024"/></Row><Row ss:Height="14,2583"><Cell ss:Index="1024"/></Row><Row ss:Height="14,2583"><Cell ss:Index="1024"/></Row><Row ss:Height="14,2583"><Cell ss:Index="1024"/></Row><Row ss:Height="14,2583"><Cell ss:Index="1024"/></Row><Row ss:Height="14,2583"><Cell ss:Index="1024"/></Row><Row ss:Height="14,2583"><Cell ss:Index="1024"/></Row><Row ss:Height="14,2583"><Cell ss:Index="1024"/></Row><Row ss:Height="14,2583"><Cell ss:Index="1024"/></Row><Row ss:Height="14,2583"><Cell ss:Index="1024"/></Row><Row ss:Height="14,2583"><Cell ss:Index="1024"/></Row><Row ss:Height="14,2583"><Cell ss:Index="1024"/></Row><Row ss:Height="14,2583"><Cell ss:Index="1024"/></Row><Row ss:Height="14,2583"><Cell ss:Index="1024"/></Row><Row ss:Height="14,2583"><Cell ss:Index="1024"/></Row><Row ss:Height="14,2583"><Cell ss:Index="1024"/></Row><Row ss:Height="14,2583"><Cell ss:Index="1024"/></Row><Row ss:Height="14,2583"><Cell ss:Index="1024"/></Row><Row ss:Height="14,2583"><Cell ss:Index="1024"/></Row><Row ss:Height="14,2583"><Cell ss:Index="1024"/></Row><Row ss:Height="14,2583"><Cell ss:Index="1024"/></Row><Row ss:Height="14,2583"><Cell ss:Index="1024"/></Row><Row ss:Height="14,2583"><Cell ss:Index="1024"/></Row><Row ss:Height="14,2583"><Cell ss:Index="1024"/></Row><Row ss:Height="14,2583"><Cell ss:Index="1024"/></Row><Row ss:Height="14,2583"><Cell ss:Index="1024"/></Row><Row ss:Height="14,2583"><Cell ss:Index="1024"/></Row><Row ss:Height="14,2583"><Cell ss:Index="1024"/></Row><Row ss:Height="14,2583"><Cell ss:Index="1024"/></Row><Row ss:Height="14,2583"><Cell ss:Index="1024"/></Row><Row ss:Height="14,2583"><Cell ss:Index="1024"/></Row><Row ss:Height="14,2583"><Cell ss:Index="1024"/></Row><Row ss:Height="14,2583"><Cell ss:Index="1024"/></Row><Row ss:Height="14,2583"><Cell ss:Index="1024"/></Row><Row ss:Height="14,2583"><Cell ss:Index="1024"/></Row><Row ss:Height="14,2583"><Cell ss:Index="1024"/></Row><Row ss:Height="14,2583"><Cell ss:Index="1024"/></Row><Row ss:Height="14,2583"><Cell ss:Index="1024"/></Row><Row ss:Height="14,2583"><Cell ss:Index="1024"/></Row><Row ss:Height="14,2583"><Cell ss:Index="1024"/></Row><Row ss:Height="14,2583"><Cell ss:Index="1024"/></Row><Row ss:Height="14,2583"><Cell ss:Index="1024"/></Row><Row ss:Height="14,2583"><Cell ss:Index="1024"/></Row><Row ss:Height="14,2583"><Cell ss:Index="1024"/></Row><Row ss:Height="14,2583"><Cell ss:Index="1024"/></Row><Row ss:Height="14,2583"><Cell ss:Index="1024"/></Row><Row ss:Height="14,2583"><Cell ss:Index="1024"/></Row><Row ss:Height="14,2583"><Cell ss:Index="1024"/></Row><Row ss:Height="14,2583"><Cell ss:Index="1024"/></Row><Row ss:Height="14,2583"><Cell ss:Index="1024"/></Row><Row ss:Height="14,2583"><Cell ss:Index="1024"/></Row><Row ss:Height="14,2583"><Cell ss:Index="1024"/></Row><Row ss:Height="14,2583"><Cell ss:Index="1024"/></Row><Row ss:Height="14,2583"><Cell ss:Index="1024"/></Row><Row ss:Height="14,2583"><Cell ss:Index="1024"/></Row><Row ss:Height="14,2583"><Cell ss:Index="1024"/></Row><Row ss:Height="14,2583"><Cell ss:Index="1024"/></Row><Row ss:Height="14,2583"><Cell ss:Index="1024"/></Row><Row ss:Height="14,2583"><Cell ss:Index="1024"/></Row><Row ss:Height="14,2583"><Cell ss:Index="1024"/></Row><Row ss:Height="14,2583"><Cell ss:Index="1024"/></Row><Row ss:Height="14,2583"><Cell ss:Index="1024"/></Row><Row ss:Height="14,2583"><Cell ss:Index="1024"/></Row><Row ss:Height="14,2583"><Cell ss:Index="1024"/></Row><Row ss:Height="14,2583"><Cell ss:Index="1024"/></Row><Row ss:Height="14,2583"><Cell ss:Index="1024"/></Row><Row ss:Height="14,2583"><Cell ss:Index="1024"/></Row><Row ss:Height="14,2583"><Cell ss:Index="1024"/></Row><Row ss:Height="14,2583"><Cell ss:Index="1024"/></Row><Row ss:Height="14,2583"><Cell ss:Index="1024"/></Row><Row ss:Height="14,2583"><Cell ss:Index="1024"/></Row><Row ss:Height="14,2583"><Cell ss:Index="1024"/></Row><Row ss:Height="14,2583"><Cell ss:Index="1024"/></Row><Row ss:Height="14,2583"><Cell ss:Index="1024"/></Row><Row ss:Height="14,2583"><Cell ss:Index="1024"/></Row><Row ss:Height="14,2583"><Cell ss:Index="1024"/></Row><Row ss:Height="14,2583"><Cell ss:Index="1024"/></Row><Row ss:Height="14,2583"><Cell ss:Index="1024"/></Row><Row ss:Height="14,2583"><Cell ss:Index="1024"/></Row><Row ss:Height="14,2583"><Cell ss:Index="1024"/></Row><Row ss:Height="14,2583"><Cell ss:Index="1024"/></Row><Row ss:Height="14,2583"><Cell ss:Index="1024"/></Row><Row ss:Height="14,2583"><Cell ss:Index="1024"/></Row><Row ss:Height="14,2583"><Cell ss:Index="1024"/></Row><Row ss:Height="14,2583"><Cell ss:Index="1024"/></Row><Row ss:Height="14,2583"><Cell ss:Index="1024"/></Row><Row ss:Height="14,2583"><Cell ss:Index="1024"/></Row><Row ss:Height="14,2583"><Cell ss:Index="1024"/></Row><Row ss:Height="14,2583"><Cell ss:Index="1024"/></Row><Row ss:Height="14,2583"><Cell ss:Index="1024"/></Row><Row ss:Height="14,2583"><Cell ss:Index="1024"/></Row><Row ss:Height="14,2583"><Cell ss:Index="1024"/></Row><Row ss:Height="14,2583"><Cell ss:Index="1024"/></Row><Row ss:Height="14,2583"><Cell ss:Index="1024"/></Row><Row ss:Height="14,2583"><Cell ss:Index="1024"/></Row><Row ss:Height="14,2583"><Cell ss:Index="1024"/></Row><Row ss:Height="14,2583"><Cell ss:Index="1024"/></Row><Row ss:Height="14,2583"><Cell ss:Index="1024"/></Row><Row ss:Height="14,2583"><Cell ss:Index="1024"/></Row><Row ss:Height="14,2583"><Cell ss:Index="1024"/></Row><Row ss:Height="14,2583"><Cell ss:Index="1024"/></Row><Row ss:Height="14,2583"><Cell ss:Index="1024"/></Row><Row ss:Height="14,2583"><Cell ss:Index="1024"/></Row><Row ss:Height="14,2583"><Cell ss:Index="1024"/></Row><Row ss:Height="14,2583"><Cell ss:Index="1024"/></Row><Row ss:Height="14,2583"><Cell ss:Index="1024"/></Row><Row ss:Height="14,2583"><Cell ss:Index="1024"/></Row><Row ss:Height="14,2583"><Cell ss:Index="1024"/></Row><Row ss:Height="14,2583"><Cell ss:Index="1024"/></Row><Row ss:Height="14,2583"><Cell ss:Index="1024"/></Row><Row ss:Height="14,2583"><Cell ss:Index="1024"/></Row><Row ss:Height="14,2583"><Cell ss:Index="1024"/></Row><Row ss:Height="14,2583"><Cell ss:Index="1024"/></Row><Row ss:Height="14,2583"><Cell ss:Index="1024"/></Row><Row ss:Height="14,2583"><Cell ss:Index="1024"/></Row><Row ss:Height="14,2583"><Cell ss:Index="1024"/></Row><Row ss:Height="14,2583"><Cell ss:Index="1024"/></Row><Row ss:Height="14,2583"><Cell ss:Index="1024"/></Row><Row ss:Height="14,2583"><Cell ss:Index="1024"/></Row><Row ss:Height="14,2583"><Cell ss:Index="1024"/></Row><Row ss:Height="14,2583"><Cell ss:Index="1024"/></Row><Row ss:Height="14,2583"><Cell ss:Index="1024"/></Row><Row ss:Height="14,2583"><Cell ss:Index="1024"/></Row><Row ss:Height="14,2583"><Cell ss:Index="1024"/></Row><Row ss:Height="14,2583"><Cell ss:Index="1024"/></Row><Row ss:Height="14,2583"><Cell ss:Index="1024"/></Row><Row ss:Height="14,2583"><Cell ss:Index="1024"/></Row><Row ss:Height="14,2583"><Cell ss:Index="1024"/></Row><Row ss:Height="14,2583"><Cell ss:Index="1024"/></Row><Row ss:Height="14,2583"><Cell ss:Index="1024"/></Row><Row ss:Height="14,2583"><Cell ss:Index="1024"/></Row><Row ss:Height="14,2583"><Cell ss:Index="1024"/></Row><Row ss:Height="14,2583"><Cell ss:Index="1024"/></Row><Row ss:Height="14,2583"><Cell ss:Index="1024"/></Row><Row ss:Height="14,2583"><Cell ss:Index="1024"/></Row><Row ss:Height="14,2583"><Cell ss:Index="1024"/></Row><Row ss:Height="14,2583"><Cell ss:Index="1024"/></Row><Row ss:Height="14,2583"><Cell ss:Index="1024"/></Row><Row ss:Height="14,2583"><Cell ss:Index="1024"/></Row><Row ss:Height="14,2583"><Cell ss:Index="1024"/></Row><Row ss:Height="14,2583"><Cell ss:Index="1024"/></Row><Row ss:Height="14,2583"><Cell ss:Index="1024"/></Row><Row ss:Height="14,2583"><Cell ss:Index="1024"/></Row><Row ss:Height="14,2583"><Cell ss:Index="1024"/></Row><Row ss:Height="14,2583"><Cell ss:Index="1024"/></Row><Row ss:Height="14,2583"><Cell ss:Index="1024"/></Row><Row ss:Height="14,2583"><Cell ss:Index="1024"/></Row><Row ss:Height="14,2583"><Cell ss:Index="1024"/></Row><Row ss:Height="14,2583"><Cell ss:Index="1024"/></Row><Row ss:Height="14,2583"><Cell ss:Index="1024"/></Row><Row ss:Height="14,2583"><Cell ss:Index="1024"/></Row><Row ss:Height="14,2583"><Cell ss:Index="1024"/></Row><Row ss:Height="14,2583"><Cell ss:Index="1024"/></Row><Row ss:Height="14,2583"><Cell ss:Index="1024"/></Row><Row ss:Height="14,2583"><Cell ss:Index="1024"/></Row><Row ss:Height="14,2583"><Cell ss:Index="1024"/></Row><Row ss:Height="14,2583"><Cell ss:Index="1024"/></Row><Row ss:Height="14,2583"><Cell ss:Index="1024"/></Row><Row ss:Height="14,2583"><Cell ss:Index="1024"/></Row><Row ss:Height="14,2583"><Cell ss:Index="1024"/></Row><Row ss:Height="14,2583"><Cell ss:Index="1024"/></Row><Row ss:Height="14,2583"><Cell ss:Index="1024"/></Row><Row ss:Height="14,2583"><Cell ss:Index="1024"/></Row><Row ss:Height="14,2583"><Cell ss:Index="1024"/></Row><Row ss:Height="14,2583"><Cell ss:Index="1024"/></Row><Row ss:Height="14,2583"><Cell ss:Index="1024"/></Row><Row ss:Height="14,2583"><Cell ss:Index="1024"/></Row><Row ss:Height="14,2583"><Cell ss:Index="1024"/></Row><Row ss:Height="14,2583"><Cell ss:Index="1024"/></Row><Row ss:Height="14,2583"><Cell ss:Index="1024"/></Row><Row ss:Height="14,2583"><Cell ss:Index="1024"/></Row><Row ss:Height="14,2583"><Cell ss:Index="1024"/></Row><Row ss:Height="14,2583"><Cell ss:Index="1024"/></Row><Row ss:Height="14,2583"><Cell ss:Index="1024"/></Row><Row ss:Height="14,2583"><Cell ss:Index="1024"/></Row><Row ss:Height="14,2583"><Cell ss:Index="1024"/></Row><Row ss:Height="14,2583"><Cell ss:Index="1024"/></Row><Row ss:Height="14,2583"><Cell ss:Index="1024"/></Row><Row ss:Height="14,2583"><Cell ss:Index="1024"/></Row><Row ss:Height="14,2583"><Cell ss:Index="1024"/></Row><Row ss:Height="14,2583"><Cell ss:Index="1024"/></Row><Row ss:Height="14,2583"><Cell ss:Index="1024"/></Row><Row ss:Height="14,2583"><Cell ss:Index="1024"/></Row><Row ss:Height="14,2583"><Cell ss:Index="1024"/></Row><Row ss:Height="14,2583"><Cell ss:Index="1024"/></Row><Row ss:Height="14,2583"><Cell ss:Index="1024"/></Row><Row ss:Height="14,2583"><Cell ss:Index="1024"/></Row><Row ss:Height="14,2583"><Cell ss:Index="1024"/></Row><Row ss:Height="14,2583"><Cell ss:Index="1024"/></Row><Row ss:Height="14,2583"><Cell ss:Index="1024"/></Row><Row ss:Height="14,2583"><Cell ss:Index="1024"/></Row><Row ss:Height="14,2583"><Cell ss:Index="1024"/></Row><Row ss:Height="14,2583"><Cell ss:Index="1024"/></Row><Row ss:Height="14,2583"><Cell ss:Index="1024"/></Row><Row ss:Height="14,2583"><Cell ss:Index="1024"/></Row><Row ss:Height="14,2583"><Cell ss:Index="1024"/></Row><Row ss:Height="14,2583"><Cell ss:Index="1024"/></Row><Row ss:Height="14,2583"><Cell ss:Index="1024"/></Row><Row ss:Height="14,2583"><Cell ss:Index="1024"/></Row><Row ss:Height="14,2583"><Cell ss:Index="1024"/></Row><Row ss:Height="14,2583"><Cell ss:Index="1024"/></Row><Row ss:Height="14,2583"><Cell ss:Index="1024"/></Row><Row ss:Height="14,2583"><Cell ss:Index="1024"/></Row><Row ss:Height="14,2583"><Cell ss:Index="1024"/></Row><Row ss:Height="14,2583"><Cell ss:Index="1024"/></Row><Row ss:Height="14,2583"><Cell ss:Index="1024"/></Row><Row ss:Height="14,2583"><Cell ss:Index="1024"/></Row><Row ss:Height="14,2583"><Cell ss:Index="1024"/></Row><Row ss:Height="14,2583"><Cell ss:Index="1024"/></Row><Row ss:Height="14,2583"><Cell ss:Index="1024"/></Row><Row ss:Height="14,2583"><Cell ss:Index="1024"/></Row><Row ss:Height="14,2583"><Cell ss:Index="1024"/></Row><Row ss:Height="14,2583"><Cell ss:Index="1024"/></Row><Row ss:Height="14,2583"><Cell ss:Index="1024"/></Row><Row ss:Height="14,2583"><Cell ss:Index="1024"/></Row><Row ss:Height="14,2583"><Cell ss:Index="1024"/></Row><Row ss:Height="14,2583"><Cell ss:Index="1024"/></Row><Row ss:Height="14,2583"><Cell ss:Index="1024"/></Row><Row ss:Height="14,2583"><Cell ss:Index="1024"/></Row><Row ss:Height="14,2583"><Cell ss:Index="1024"/></Row><Row ss:Height="14,2583"><Cell ss:Index="1024"/></Row><Row ss:Height="14,2583"><Cell ss:Index="1024"/></Row><Row ss:Height="14,2583"><Cell ss:Index="1024"/></Row><Row ss:Height="14,2583"><Cell ss:Index="1024"/></Row><Row ss:Height="14,2583"><Cell ss:Index="1024"/></Row><Row ss:Height="14,2583"><Cell ss:Index="1024"/></Row><Row ss:Height="14,2583"><Cell ss:Index="1024"/></Row><Row ss:Height="14,2583"><Cell ss:Index="1024"/></Row><Row ss:Height="14,2583"><Cell ss:Index="1024"/></Row><Row ss:Height="14,2583"><Cell ss:Index="1024"/></Row><Row ss:Height="14,2583"><Cell ss:Index="1024"/></Row><Row ss:Height="14,2583"><Cell ss:Index="1024"/></Row><Row ss:Height="14,2583"><Cell ss:Index="1024"/></Row><Row ss:Height="14,2583"><Cell ss:Index="1024"/></Row><Row ss:Height="14,2583"><Cell ss:Index="1024"/></Row><Row ss:Height="14,2583"><Cell ss:Index="1024"/></Row><Row ss:Height="14,2583"><Cell ss:Index="1024"/></Row><Row ss:Height="14,2583"><Cell ss:Index="1024"/></Row><Row ss:Height="14,2583"><Cell ss:Index="1024"/></Row><Row ss:Height="14,2583"><Cell ss:Index="1024"/></Row><Row ss:Height="14,2583"><Cell ss:Index="1024"/></Row><Row ss:Height="14,2583"><Cell ss:Index="1024"/></Row><Row ss:Height="14,2583"><Cell ss:Index="1024"/></Row><Row ss:Height="14,2583"><Cell ss:Index="1024"/></Row><Row ss:Height="14,2583"><Cell ss:Index="1024"/></Row><Row ss:Height="14,2583"><Cell ss:Index="1024"/></Row><Row ss:Height="14,2583"><Cell ss:Index="1024"/></Row><Row ss:Height="14,2583"><Cell ss:Index="1024"/></Row><Row ss:Height="14,2583"><Cell ss:Index="1024"/></Row><Row ss:Height="14,2583"><Cell ss:Index="1024"/></Row><Row ss:Height="14,2583"><Cell ss:Index="1024"/></Row><Row ss:Height="14,2583"><Cell ss:Index="1024"/></Row><Row ss:Height="14,2583"><Cell ss:Index="1024"/></Row><Row ss:Height="14,2583"><Cell ss:Index="1024"/></Row><Row ss:Height="14,2583"><Cell ss:Index="1024"/></Row><Row ss:Height="14,2583"><Cell ss:Index="1024"/></Row><Row ss:Height="14,2583"><Cell ss:Index="1024"/></Row><Row ss:Height="14,2583"><Cell ss:Index="1024"/></Row><Row ss:Height="14,2583"><Cell ss:Index="1024"/></Row><Row ss:Height="14,2583"><Cell ss:Index="1024"/></Row><Row ss:Height="14,2583"><Cell ss:Index="1024"/></Row><Row ss:Height="14,2583"><Cell ss:Index="1024"/></Row><Row ss:Height="14,2583"><Cell ss:Index="1024"/></Row><Row ss:Height="14,2583"><Cell ss:Index="1024"/></Row><Row ss:Height="14,2583"><Cell ss:Index="1024"/></Row><Row ss:Height="14,2583"><Cell ss:Index="1024"/></Row><Row ss:Height="14,2583"><Cell ss:Index="1024"/></Row><Row ss:Height="14,2583"><Cell ss:Index="1024"/></Row><Row ss:Height="14,2583"><Cell ss:Index="1024"/></Row><Row ss:Height="14,2583"><Cell ss:Index="1024"/></Row><Row ss:Height="14,2583"><Cell ss:Index="1024"/></Row><Row ss:Height="14,2583"><Cell ss:Index="1024"/></Row><Row ss:Height="14,2583"><Cell ss:Index="1024"/></Row><Row ss:Height="14,2583"><Cell ss:Index="1024"/></Row><Row ss:Height="14,2583"><Cell ss:Index="1024"/></Row><Row ss:Height="14,2583"><Cell ss:Index="1024"/></Row><Row ss:Height="14,2583"><Cell ss:Index="1024"/></Row><Row ss:Height="14,2583"><Cell ss:Index="1024"/></Row><Row ss:Height="14,2583"><Cell ss:Index="1024"/></Row><Row ss:Height="14,2583"><Cell ss:Index="1024"/></Row><Row ss:Height="14,2583"><Cell ss:Index="1024"/></Row><Row ss:Height="14,2583"><Cell ss:Index="1024"/></Row><Row ss:Height="14,2583"><Cell ss:Index="1024"/></Row><Row ss:Height="14,2583"><Cell ss:Index="1024"/></Row><Row ss:Height="14,2583"><Cell ss:Index="1024"/></Row><Row ss:Height="14,2583"><Cell ss:Index="1024"/></Row><Row ss:Height="14,2583"><Cell ss:Index="1024"/></Row><Row ss:Height="14,2583"><Cell ss:Index="1024"/></Row><Row ss:Height="14,2583"><Cell ss:Index="1024"/></Row><Row ss:Height="14,2583"><Cell ss:Index="1024"/></Row><Row ss:Height="14,2583"><Cell ss:Index="1024"/></Row><Row ss:Height="14,2583"><Cell ss:Index="1024"/></Row><Row ss:Height="14,2583"><Cell ss:Index="1024"/></Row><Row ss:Height="14,2583"><Cell ss:Index="1024"/></Row><Row ss:Height="14,2583"><Cell ss:Index="1024"/></Row><Row ss:Height="14,2583"><Cell ss:Index="1024"/></Row><Row ss:Height="14,2583"><Cell ss:Index="1024"/></Row><Row ss:Height="14,2583"><Cell ss:Index="1024"/></Row><Row ss:Height="14,2583"><Cell ss:Index="1024"/></Row><Row ss:Height="14,2583"><Cell ss:Index="1024"/></Row><Row ss:Height="14,2583"><Cell ss:Index="1024"/></Row><Row ss:Height="14,2583"><Cell ss:Index="1024"/></Row><Row ss:Height="14,2583"><Cell ss:Index="1024"/></Row><Row ss:Height="14,2583"><Cell ss:Index="1024"/></Row><Row ss:Height="14,2583"><Cell ss:Index="1024"/></Row><Row ss:Height="14,2583"><Cell ss:Index="1024"/></Row><Row ss:Height="14,2583"><Cell ss:Index="1024"/></Row><Row ss:Height="14,2583"><Cell ss:Index="1024"/></Row><Row ss:Height="14,2583"><Cell ss:Index="1024"/></Row><Row ss:Height="14,2583"><Cell ss:Index="1024"/></Row><Row ss:Height="14,2583"><Cell ss:Index="1024"/></Row><Row ss:Height="14,2583"><Cell ss:Index="1024"/></Row><Row ss:Height="14,2583"><Cell ss:Index="1024"/></Row><Row ss:Height="14,2583"><Cell ss:Index="1024"/></Row><Row ss:Height="14,2583"><Cell ss:Index="1024"/></Row><Row ss:Height="14,2583"><Cell ss:Index="1024"/></Row><Row ss:Height="14,2583"><Cell ss:Index="1024"/></Row><Row ss:Height="14,2583"><Cell ss:Index="1024"/></Row><Row ss:Height="14,2583"><Cell ss:Index="1024"/></Row><Row ss:Height="14,2583"><Cell ss:Index="1024"/></Row><Row ss:Height="14,2583"><Cell ss:Index="1024"/></Row><Row ss:Height="14,2583"><Cell ss:Index="1024"/></Row><Row ss:Height="14,2583"><Cell ss:Index="1024"/></Row><Row ss:Height="14,2583"><Cell ss:Index="1024"/></Row><Row ss:Height="14,2583"><Cell ss:Index="1024"/></Row><Row ss:Height="14,2583"><Cell ss:Index="1024"/></Row><Row ss:Height="14,2583"><Cell ss:Index="1024"/></Row><Row ss:Height="14,2583"><Cell ss:Index="1024"/></Row><Row ss:Height="14,2583"><Cell ss:Index="1024"/></Row><Row ss:Height="14,2583"><Cell ss:Index="1024"/></Row><Row ss:Height="14,2583"><Cell ss:Index="1024"/></Row><Row ss:Height="14,2583"><Cell ss:Index="1024"/></Row><Row ss:Height="14,2583"><Cell ss:Index="1024"/></Row><Row ss:Height="14,2583"><Cell ss:Index="1024"/></Row><Row ss:Height="14,2583"><Cell ss:Index="1024"/></Row><Row ss:Height="14,2583"><Cell ss:Index="1024"/></Row><Row ss:Height="14,2583"><Cell ss:Index="1024"/></Row><Row ss:Height="14,2583"><Cell ss:Index="1024"/></Row><Row ss:Height="14,2583"><Cell ss:Index="1024"/></Row><Row ss:Height="14,2583"><Cell ss:Index="1024"/></Row><Row ss:Height="14,2583"><Cell ss:Index="1024"/></Row><Row ss:Height="14,2583"><Cell ss:Index="1024"/></Row><Row ss:Height="14,2583"><Cell ss:Index="1024"/></Row><Row ss:Height="14,2583"><Cell ss:Index="1024"/></Row><Row ss:Height="14,2583"><Cell ss:Index="1024"/></Row><Row ss:Height="14,2583"><Cell ss:Index="1024"/></Row><Row ss:Height="14,2583"><Cell ss:Index="1024"/></Row><Row ss:Height="14,2583"><Cell ss:Index="1024"/></Row><Row ss:Height="14,2583"><Cell ss:Index="1024"/></Row><Row ss:Height="14,2583"><Cell ss:Index="1024"/></Row><Row ss:Height="14,2583"><Cell ss:Index="1024"/></Row><Row ss:Height="14,2583"><Cell ss:Index="1024"/></Row><Row ss:Height="14,2583"><Cell ss:Index="1024"/></Row><Row ss:Height="14,2583"><Cell ss:Index="1024"/></Row><Row ss:Height="14,2583"><Cell ss:Index="1024"/></Row><Row ss:Height="14,2583"><Cell ss:Index="1024"/></Row><Row ss:Height="14,2583"><Cell ss:Index="1024"/></Row><Row ss:Height="14,2583"><Cell ss:Index="1024"/></Row><Row ss:Height="14,2583"><Cell ss:Index="1024"/></Row><Row ss:Height="14,2583"><Cell ss:Index="1024"/></Row><Row ss:Height="14,2583"><Cell ss:Index="1024"/></Row><Row ss:Height="14,2583"><Cell ss:Index="1024"/></Row><Row ss:Height="14,2583"><Cell ss:Index="1024"/></Row><Row ss:Height="14,2583"><Cell ss:Index="1024"/></Row><Row ss:Height="14,2583"><Cell ss:Index="1024"/></Row><Row ss:Height="14,2583"><Cell ss:Index="1024"/></Row><Row ss:Height="14,2583"><Cell ss:Index="1024"/></Row><Row ss:Height="14,2583"><Cell ss:Index="1024"/></Row><Row ss:Height="14,2583"><Cell ss:Index="1024"/></Row><Row ss:Height="14,2583"><Cell ss:Index="1024"/></Row><Row ss:Height="14,2583"><Cell ss:Index="1024"/></Row><Row ss:Height="14,2583"><Cell ss:Index="1024"/></Row><Row ss:Height="14,2583"><Cell ss:Index="1024"/></Row><Row ss:Height="14,2583"><Cell ss:Index="1024"/></Row><Row ss:Height="14,2583"><Cell ss:Index="1024"/></Row><Row ss:Height="14,2583"><Cell ss:Index="1024"/></Row><Row ss:Height="14,2583"><Cell ss:Index="1024"/></Row><Row ss:Height="14,2583"><Cell ss:Index="1024"/></Row><Row ss:Height="14,2583"><Cell ss:Index="1024"/></Row><Row ss:Height="14,2583"><Cell ss:Index="1024"/></Row><Row ss:Height="14,2583"><Cell ss:Index="1024"/></Row><Row ss:Height="14,2583"><Cell ss:Index="1024"/></Row><Row ss:Height="14,2583"><Cell ss:Index="1024"/></Row><Row ss:Height="14,2583"><Cell ss:Index="1024"/></Row><Row ss:Height="14,2583"><Cell ss:Index="1024"/></Row><Row ss:Height="14,2583"><Cell ss:Index="1024"/></Row><Row ss:Height="14,2583"><Cell ss:Index="1024"/></Row><Row ss:Height="14,2583"><Cell ss:Index="1024"/></Row><Row ss:Height="14,2583"><Cell ss:Index="1024"/></Row><Row ss:Height="14,2583"><Cell ss:Index="1024"/></Row><Row ss:Height="14,2583"><Cell ss:Index="1024"/></Row><Row ss:Height="14,2583"><Cell ss:Index="1024"/></Row><Row ss:Height="14,2583"><Cell ss:Index="1024"/></Row><Row ss:Height="14,2583"><Cell ss:Index="1024"/></Row><Row ss:Height="14,2583"><Cell ss:Index="1024"/></Row><Row ss:Height="14,2583"><Cell ss:Index="1024"/></Row><Row ss:Height="14,2583"><Cell ss:Index="1024"/></Row><Row ss:Height="14,2583"><Cell ss:Index="1024"/></Row><Row ss:Height="14,2583"><Cell ss:Index="1024"/></Row><Row ss:Height="14,2583"><Cell ss:Index="1024"/></Row><Row ss:Height="14,2583"><Cell ss:Index="1024"/></Row><Row ss:Height="14,2583"><Cell ss:Index="1024"/></Row><Row ss:Height="14,2583"><Cell ss:Index="1024"/></Row><Row ss:Height="14,2583"><Cell ss:Index="1024"/></Row><Row ss:Height="14,2583"><Cell ss:Index="1024"/></Row><Row ss:Height="14,2583"><Cell ss:Index="1024"/></Row><Row ss:Height="14,2583"><Cell ss:Index="1024"/></Row><Row ss:Height="14,2583"><Cell ss:Index="1024"/></Row><Row ss:Height="14,2583"><Cell ss:Index="1024"/></Row><Row ss:Height="14,2583"><Cell ss:Index="1024"/></Row><Row ss:Height="14,2583"><Cell ss:Index="1024"/></Row><Row ss:Height="14,2583"><Cell ss:Index="1024"/></Row><Row ss:Height="14,2583"><Cell ss:Index="1024"/></Row><Row ss:Height="14,2583"><Cell ss:Index="1024"/></Row><Row ss:Height="14,2583"><Cell ss:Index="1024"/></Row><Row ss:Height="14,2583"><Cell ss:Index="1024"/></Row><Row ss:Height="14,2583"><Cell ss:Index="1024"/></Row><Row ss:Height="14,2583"><Cell ss:Index="1024"/></Row><Row ss:Height="14,2583"><Cell ss:Index="1024"/></Row><Row ss:Height="14,2583"><Cell ss:Index="1024"/></Row><Row ss:Height="14,2583"><Cell ss:Index="1024"/></Row><Row ss:Height="14,2583"><Cell ss:Index="1024"/></Row><Row ss:Height="14,2583"><Cell ss:Index="1024"/></Row><Row ss:Height="14,2583"><Cell ss:Index="1024"/></Row><Row ss:Height="14,2583"><Cell ss:Index="1024"/></Row><Row ss:Height="14,2583"><Cell ss:Index="1024"/></Row><Row ss:Height="14,2583"><Cell ss:Index="1024"/></Row><Row ss:Height="14,2583"><Cell ss:Index="1024"/></Row><Row ss:Height="14,2583"><Cell ss:Index="1024"/></Row><Row ss:Height="14,2583"><Cell ss:Index="1024"/></Row><Row ss:Height="14,2583"><Cell ss:Index="1024"/></Row><Row ss:Height="14,2583"><Cell ss:Index="1024"/></Row><Row ss:Height="14,2583"><Cell ss:Index="1024"/></Row><Row ss:Height="14,2583"><Cell ss:Index="1024"/></Row><Row ss:Height="14,2583"><Cell ss:Index="1024"/></Row><Row ss:Height="14,2583"><Cell ss:Index="1024"/></Row><Row ss:Height="14,2583"><Cell ss:Index="1024"/></Row><Row ss:Height="14,2583"><Cell ss:Index="1024"/></Row><Row ss:Height="14,2583"><Cell ss:Index="1024"/></Row><Row ss:Height="14,2583"><Cell ss:Index="1024"/></Row><Row ss:Height="14,2583"><Cell ss:Index="1024"/></Row><Row ss:Height="14,2583"><Cell ss:Index="1024"/></Row><Row ss:Height="14,2583"><Cell ss:Index="1024"/></Row><Row ss:Height="14,2583"><Cell ss:Index="1024"/></Row><Row ss:Height="14,2583"><Cell ss:Index="1024"/></Row><Row ss:Height="14,2583"><Cell ss:Index="1024"/></Row><Row ss:Height="14,2583"><Cell ss:Index="1024"/></Row><Row ss:Height="14,2583"><Cell ss:Index="1024"/></Row><Row ss:Height="14,2583"><Cell ss:Index="1024"/></Row><Row ss:Height="14,2583"><Cell ss:Index="1024"/></Row><Row ss:Height="14,2583"><Cell ss:Index="1024"/></Row><Row ss:Height="14,2583"><Cell ss:Index="1024"/></Row><Row ss:Height="14,2583"><Cell ss:Index="1024"/></Row><Row ss:Height="14,2583"><Cell ss:Index="1024"/></Row><Row ss:Height="14,2583"><Cell ss:Index="1024"/></Row><Row ss:Height="14,2583"><Cell ss:Index="1024"/></Row><Row ss:Height="14,2583"><Cell ss:Index="1024"/></Row><Row ss:Height="14,2583"><Cell ss:Index="1024"/></Row><Row ss:Height="14,2583"><Cell ss:Index="1024"/></Row><Row ss:Height="14,2583"><Cell ss:Index="1024"/></Row><Row ss:Height="14,2583"><Cell ss:Index="1024"/></Row><Row ss:Height="14,2583"><Cell ss:Index="1024"/></Row><Row ss:Height="14,2583"><Cell ss:Index="1024"/></Row><Row ss:Height="14,2583"><Cell ss:Index="1024"/></Row><Row ss:Height="14,2583"><Cell ss:Index="1024"/></Row><Row ss:Height="14,2583"><Cell ss:Index="1024"/></Row><Row ss:Height="14,2583"><Cell ss:Index="1024"/></Row><Row ss:Height="14,2583"><Cell ss:Index="1024"/></Row><Row ss:Height="14,2583"><Cell ss:Index="1024"/></Row><Row ss:Height="14,2583"><Cell ss:Index="1024"/></Row><Row ss:Height="14,2583"><Cell ss:Index="1024"/></Row><Row ss:Height="14,2583"><Cell ss:Index="1024"/></Row><Row ss:Height="14,2583"><Cell ss:Index="1024"/></Row><Row ss:Height="14,2583"><Cell ss:Index="1024"/></Row><Row ss:Height="14,2583"><Cell ss:Index="1024"/></Row><Row ss:Height="14,2583"><Cell ss:Index="1024"/></Row><Row ss:Height="14,2583"><Cell ss:Index="1024"/></Row><Row ss:Height="14,2583"><Cell ss:Index="1024"/></Row><Row ss:Height="14,2583"><Cell ss:Index="1024"/></Row><Row ss:Height="14,2583"><Cell ss:Index="1024"/></Row><Row ss:Height="14,2583"><Cell ss:Index="1024"/></Row><Row ss:Height="14,2583"><Cell ss:Index="1024"/></Row><Row ss:Height="14,2583"><Cell ss:Index="1024"/></Row><Row ss:Height="14,2583"><Cell ss:Index="1024"/></Row><Row ss:Height="14,2583"><Cell ss:Index="1024"/></Row><Row ss:Height="14,2583"><Cell ss:Index="1024"/></Row><Row ss:Height="14,2583"><Cell ss:Index="1024"/></Row><Row ss:Height="14,2583"><Cell ss:Index="1024"/></Row><Row ss:Height="14,2583"><Cell ss:Index="1024"/></Row><Row ss:Height="14,2583"><Cell ss:Index="1024"/></Row><Row ss:Height="14,2583"><Cell ss:Index="1024"/></Row><Row ss:Height="14,2583"><Cell ss:Index="1024"/></Row><Row ss:Height="14,2583"><Cell ss:Index="1024"/></Row><Row ss:Height="14,2583"><Cell ss:Index="1024"/></Row><Row ss:Height="14,2583"><Cell ss:Index="1024"/></Row><Row ss:Height="14,2583"><Cell ss:Index="1024"/></Row><Row ss:Height="14,2583"><Cell ss:Index="1024"/></Row><Row ss:Height="14,2583"><Cell ss:Index="1024"/></Row><Row ss:Height="14,2583"><Cell ss:Index="1024"/></Row><Row ss:Height="14,2583"><Cell ss:Index="1024"/></Row><Row ss:Height="14,2583"><Cell ss:Index="1024"/></Row><Row ss:Height="14,2583"><Cell ss:Index="1024"/></Row><Row ss:Height="14,2583"><Cell ss:Index="1024"/></Row><Row ss:Height="14,2583"><Cell ss:Index="1024"/></Row><Row ss:Height="14,2583"><Cell ss:Index="1024"/></Row><Row ss:Height="14,2583"><Cell ss:Index="1024"/></Row><Row ss:Height="14,2583"><Cell ss:Index="1024"/></Row><Row ss:Height="14,2583"><Cell ss:Index="1024"/></Row><Row ss:Height="14,2583"><Cell ss:Index="1024"/></Row><Row ss:Height="14,2583"><Cell ss:Index="1024"/></Row><Row ss:Height="14,2583"><Cell ss:Index="1024"/></Row><Row ss:Height="14,2583"><Cell ss:Index="1024"/></Row><Row ss:Height="14,2583"><Cell ss:Index="1024"/></Row><Row ss:Height="14,2583"><Cell ss:Index="1024"/></Row><Row ss:Height="14,2583"><Cell ss:Index="1024"/></Row><Row ss:Height="14,2583"><Cell ss:Index="1024"/></Row><Row ss:Height="14,2583"><Cell ss:Index="1024"/></Row><Row ss:Height="14,2583"><Cell ss:Index="1024"/></Row><Row ss:Height="14,2583"><Cell ss:Index="1024"/></Row><Row ss:Height="14,2583"><Cell ss:Index="1024"/></Row><Row ss:Height="14,2583"><Cell ss:Index="1024"/></Row><Row ss:Height="14,2583"><Cell ss:Index="1024"/></Row><Row ss:Height="14,2583"><Cell ss:Index="1024"/></Row><Row ss:Height="14,2583"><Cell ss:Index="1024"/></Row><Row ss:Height="14,2583"><Cell ss:Index="1024"/></Row><Row ss:Height="14,2583"><Cell ss:Index="1024"/></Row><Row ss:Height="14,2583"><Cell ss:Index="1024"/></Row><Row ss:Height="14,2583"><Cell ss:Index="1024"/></Row><Row ss:Height="14,2583"><Cell ss:Index="1024"/></Row><Row ss:Height="14,2583"><Cell ss:Index="1024"/></Row><Row ss:Height="14,2583"><Cell ss:Index="1024"/></Row><Row ss:Height="14,2583"><Cell ss:Index="1024"/></Row><Row ss:Height="14,2583"><Cell ss:Index="1024"/></Row><Row ss:Height="14,2583"><Cell ss:Index="1024"/></Row><Row ss:Height="14,2583"><Cell ss:Index="1024"/></Row><Row ss:Height="14,2583"><Cell ss:Index="1024"/></Row><Row ss:Height="14,2583"><Cell ss:Index="1024"/></Row><Row ss:Height="14,2583"><Cell ss:Index="1024"/></Row><Row ss:Height="14,2583"><Cell ss:Index="1024"/></Row><Row ss:Height="14,2583"><Cell ss:Index="1024"/></Row><Row ss:Height="14,2583"><Cell ss:Index="1024"/></Row><Row ss:Height="14,2583"><Cell ss:Index="1024"/></Row><Row ss:Height="14,2583"><Cell ss:Index="1024"/></Row><Row ss:Height="14,2583"><Cell ss:Index="1024"/></Row><Row ss:Height="14,2583"><Cell ss:Index="1024"/></Row><Row ss:Height="14,2583"><Cell ss:Index="1024"/></Row><Row ss:Height="14,2583"><Cell ss:Index="1024"/></Row><Row ss:Height="14,2583"><Cell ss:Index="1024"/></Row><Row ss:Height="14,2583"><Cell ss:Index="1024"/></Row><Row ss:Height="14,2583"><Cell ss:Index="1024"/></Row><Row ss:Height="14,2583"><Cell ss:Index="1024"/></Row><Row ss:Height="14,2583"><Cell ss:Index="1024"/></Row><Row ss:Height="14,2583"><Cell ss:Index="1024"/></Row><Row ss:Height="14,2583"><Cell ss:Index="1024"/></Row><Row ss:Height="14,2583"><Cell ss:Index="1024"/></Row><Row ss:Height="14,2583"><Cell ss:Index="1024"/></Row><Row ss:Height="14,2583"><Cell ss:Index="1024"/></Row><Row ss:Height="14,2583"><Cell ss:Index="1024"/></Row><Row ss:Height="14,2583"><Cell ss:Index="1024"/></Row><Row ss:Height="14,2583"><Cell ss:Index="1024"/></Row><Row ss:Height="14,2583"><Cell ss:Index="1024"/></Row><Row ss:Height="14,2583"><Cell ss:Index="1024"/></Row><Row ss:Height="14,2583"><Cell ss:Index="1024"/></Row><Row ss:Height="14,2583"><Cell ss:Index="1024"/></Row><Row ss:Height="14,2583"><Cell ss:Index="1024"/></Row><Row ss:Height="14,2583"><Cell ss:Index="1024"/></Row><Row ss:Height="14,2583"><Cell ss:Index="1024"/></Row><Row ss:Height="14,2583"><Cell ss:Index="1024"/></Row><Row ss:Height="14,2583"><Cell ss:Index="1024"/></Row><Row ss:Height="14,2583"><Cell ss:Index="1024"/></Row><Row ss:Height="14,2583"><Cell ss:Index="1024"/></Row><Row ss:Height="14,2583"><Cell ss:Index="1024"/></Row><Row ss:Height="14,2583"><Cell ss:Index="1024"/></Row><Row ss:Height="14,2583"><Cell ss:Index="1024"/></Row><Row ss:Height="14,2583"><Cell ss:Index="1024"/></Row><Row ss:Height="14,2583"><Cell ss:Index="1024"/></Row><Row ss:Height="14,2583"><Cell ss:Index="1024"/></Row><Row ss:Height="14,2583"><Cell ss:Index="1024"/></Row><Row ss:Height="14,2583"><Cell ss:Index="1024"/></Row><Row ss:Height="14,2583"><Cell ss:Index="1024"/></Row><Row ss:Height="14,2583"><Cell ss:Index="1024"/></Row><Row ss:Height="14,2583"><Cell ss:Index="1024"/></Row><Row ss:Height="14,2583"><Cell ss:Index="1024"/></Row><Row ss:Height="14,2583"><Cell ss:Index="1024"/></Row><Row ss:Height="14,2583"><Cell ss:Index="1024"/></Row><Row ss:Height="14,2583"><Cell ss:Index="1024"/></Row><Row ss:Height="14,2583"><Cell ss:Index="1024"/></Row><Row ss:Height="14,2583"><Cell ss:Index="1024"/></Row><Row ss:Height="14,2583"><Cell ss:Index="1024"/></Row><Row ss:Height="14,2583"><Cell ss:Index="1024"/></Row><Row ss:Height="14,2583"><Cell ss:Index="1024"/></Row><Row ss:Height="14,2583"><Cell ss:Index="1024"/></Row><Row ss:Height="14,2583"><Cell ss:Index="1024"/></Row><Row ss:Height="14,2583"><Cell ss:Index="1024"/></Row><Row ss:Height="14,2583"><Cell ss:Index="1024"/></Row><Row ss:Height="14,2583"><Cell ss:Index="1024"/></Row><Row ss:Height="14,2583"><Cell ss:Index="1024"/></Row><Row ss:Height="14,2583"><Cell ss:Index="1024"/></Row><Row ss:Height="14,2583"><Cell ss:Index="1024"/></Row><Row ss:Height="14,2583"><Cell ss:Index="1024"/></Row><Row ss:Height="14,2583"><Cell ss:Index="1024"/></Row><Row ss:Height="14,2583"><Cell ss:Index="1024"/></Row><Row ss:Height="14,2583"><Cell ss:Index="1024"/></Row><Row ss:Height="14,2583"><Cell ss:Index="1024"/></Row><Row ss:Height="14,2583"><Cell ss:Index="1024"/></Row><Row ss:Height="14,2583"><Cell ss:Index="1024"/></Row><Row ss:Height="14,2583"><Cell ss:Index="1024"/></Row><Row ss:Height="14,2583"><Cell ss:Index="1024"/></Row><Row ss:Height="14,2583"><Cell ss:Index="1024"/></Row><Row ss:Height="14,2583"><Cell ss:Index="1024"/></Row><Row ss:Height="14,2583"><Cell ss:Index="1024"/></Row><Row ss:Height="14,2583"><Cell ss:Index="1024"/></Row><Row ss:Height="14,2583"><Cell ss:Index="1024"/></Row><Row ss:Height="14,2583"><Cell ss:Index="1024"/></Row><Row ss:Height="14,2583"><Cell ss:Index="1024"/></Row><Row ss:Height="14,2583"><Cell ss:Index="1024"/></Row><Row ss:Height="14,2583"><Cell ss:Index="1024"/></Row><Row ss:Height="14,2583"><Cell ss:Index="1024"/></Row><Row ss:Height="14,2583"><Cell ss:Index="1024"/></Row><Row ss:Height="14,2583"><Cell ss:Index="1024"/></Row><Row ss:Height="14,2583"><Cell ss:Index="1024"/></Row><Row ss:Height="14,2583"><Cell ss:Index="1024"/></Row><Row ss:Height="14,2583"><Cell ss:Index="1024"/></Row><Row ss:Height="14,2583"><Cell ss:Index="1024"/></Row><Row ss:Height="14,2583"><Cell ss:Index="1024"/></Row><Row ss:Height="14,2583"><Cell ss:Index="1024"/></Row><Row ss:Height="14,2583"><Cell ss:Index="1024"/></Row><Row ss:Height="14,2583"><Cell ss:Index="1024"/></Row><Row ss:Height="14,2583"><Cell ss:Index="1024"/></Row><Row ss:Height="14,2583"><Cell ss:Index="1024"/></Row><Row ss:Height="14,2583"><Cell ss:Index="1024"/></Row><Row ss:Height="14,2583"><Cell ss:Index="1024"/></Row><Row ss:Height="14,2583"><Cell ss:Index="1024"/></Row><Row ss:Height="14,2583"><Cell ss:Index="1024"/></Row><Row ss:Height="14,2583"><Cell ss:Index="1024"/></Row><Row ss:Height="14,2583"><Cell ss:Index="1024"/></Row><Row ss:Height="14,2583"><Cell ss:Index="1024"/></Row><Row ss:Height="14,2583"><Cell ss:Index="1024"/></Row><Row ss:Height="14,2583"><Cell ss:Index="1024"/></Row><Row ss:Height="14,2583"><Cell ss:Index="1024"/></Row><Row ss:Height="14,2583"><Cell ss:Index="1024"/></Row><Row ss:Height="14,2583"><Cell ss:Index="1024"/></Row><Row ss:Height="14,2583"><Cell ss:Index="1024"/></Row><Row ss:Height="14,2583"><Cell ss:Index="1024"/></Row><Row ss:Height="14,2583"><Cell ss:Index="1024"/></Row><Row ss:Height="14,2583"><Cell ss:Index="1024"/></Row><Row ss:Height="14,2583"><Cell ss:Index="1024"/></Row><Row ss:Height="14,2583"><Cell ss:Index="1024"/></Row><Row ss:Height="14,2583"><Cell ss:Index="1024"/></Row><Row ss:Height="14,2583"><Cell ss:Index="1024"/></Row><Row ss:Height="14,2583"><Cell ss:Index="1024"/></Row><Row ss:Height="14,2583"><Cell ss:Index="1024"/></Row><Row ss:Height="14,2583"><Cell ss:Index="1024"/></Row><Row ss:Height="14,2583"><Cell ss:Index="1024"/></Row><Row ss:Height="14,2583"><Cell ss:Index="1024"/></Row><Row ss:Height="14,2583"><Cell ss:Index="1024"/></Row><Row ss:Height="14,2583"><Cell ss:Index="1024"/></Row><Row ss:Height="14,2583"><Cell ss:Index="1024"/></Row><Row ss:Height="14,2583"><Cell ss:Index="1024"/></Row><Row ss:Height="14,2583"><Cell ss:Index="1024"/></Row><Row ss:Height="14,2583"><Cell ss:Index="1024"/></Row><Row ss:Height="14,2583"><Cell ss:Index="1024"/></Row><Row ss:Height="14,2583"><Cell ss:Index="1024"/></Row><Row ss:Height="14,2583"><Cell ss:Index="1024"/></Row><Row ss:Height="14,2583"><Cell ss:Index="1024"/></Row><Row ss:Height="14,2583"><Cell ss:Index="1024"/></Row><Row ss:Height="14,2583"><Cell ss:Index="1024"/></Row><Row ss:Height="14,2583"><Cell ss:Index="1024"/></Row><Row ss:Height="14,2583"><Cell ss:Index="1024"/></Row><Row ss:Height="14,2583"><Cell ss:Index="1024"/></Row><Row ss:Height="14,2583"><Cell ss:Index="1024"/></Row><Row ss:Height="14,2583"><Cell ss:Index="1024"/></Row><Row ss:Height="14,2583"><Cell ss:Index="1024"/></Row><Row ss:Height="14,2583"><Cell ss:Index="1024"/></Row><Row ss:Height="14,2583"><Cell ss:Index="1024"/></Row><Row ss:Height="14,2583"><Cell ss:Index="1024"/></Row><Row ss:Height="14,2583"><Cell ss:Index="1024"/></Row><Row ss:Height="14,2583"><Cell ss:Index="1024"/></Row><Row ss:Height="14,2583"><Cell ss:Index="1024"/></Row><Row ss:Height="14,2583"><Cell ss:Index="1024"/></Row><Row ss:Height="14,2583"><Cell ss:Index="1024"/></Row><Row ss:Height="14,2583"><Cell ss:Index="1024"/></Row><Row ss:Height="14,2583"><Cell ss:Index="1024"/></Row><Row ss:Height="14,2583"><Cell ss:Index="1024"/></Row><Row ss:Height="14,2583"><Cell ss:Index="1024"/></Row><Row ss:Height="14,2583"><Cell ss:Index="1024"/></Row><Row ss:Height="14,2583"><Cell ss:Index="1024"/></Row><Row ss:Height="14,2583"><Cell ss:Index="1024"/></Row><Row ss:Height="14,2583"><Cell ss:Index="1024"/></Row><Row ss:Height="14,2583"><Cell ss:Index="1024"/></Row><Row ss:Height="14,2583"><Cell ss:Index="1024"/></Row><Row ss:Height="14,2583"><Cell ss:Index="1024"/></Row><Row ss:Height="14,2583"><Cell ss:Index="1024"/></Row><Row ss:Height="14,2583"><Cell ss:Index="1024"/></Row><Row ss:Height="14,2583"><Cell ss:Index="1024"/></Row><Row ss:Height="14,2583"><Cell ss:Index="1024"/></Row><Row ss:Height="14,2583"><Cell ss:Index="1024"/></Row><Row ss:Height="14,2583"><Cell ss:Index="1024"/></Row><Row ss:Height="14,2583"><Cell ss:Index="1024"/></Row><Row ss:Height="14,2583"><Cell ss:Index="1024"/></Row><Row ss:Height="14,2583"><Cell ss:Index="1024"/></Row><Row ss:Height="14,2583"><Cell ss:Index="1024"/></Row><Row ss:Height="14,2583"><Cell ss:Index="1024"/></Row><Row ss:Height="14,2583"><Cell ss:Index="1024"/></Row><Row ss:Height="14,2583"><Cell ss:Index="1024"/></Row><Row ss:Height="14,2583"><Cell ss:Index="1024"/></Row><Row ss:Height="14,2583"><Cell ss:Index="1024"/></Row><Row ss:Height="14,2583"><Cell ss:Index="1024"/></Row><Row ss:Height="14,2583"><Cell ss:Index="1024"/></Row><Row ss:Height="14,2583"><Cell ss:Index="1024"/></Row><Row ss:Height="14,2583"><Cell ss:Index="1024"/></Row><Row ss:Height="14,2583"><Cell ss:Index="1024"/></Row><Row ss:Height="14,2583"><Cell ss:Index="1024"/></Row><Row ss:Height="14,2583"><Cell ss:Index="1024"/></Row><Row ss:Height="14,2583"><Cell ss:Index="1024"/></Row><Row ss:Height="14,2583"><Cell ss:Index="1024"/></Row><Row ss:Height="14,2583"><Cell ss:Index="1024"/></Row><Row ss:Height="14,2583"><Cell ss:Index="1024"/></Row><Row ss:Height="14,2583"><Cell ss:Index="1024"/></Row><Row ss:Height="14,2583"><Cell ss:Index="1024"/></Row><Row ss:Height="14,2583"><Cell ss:Index="1024"/></Row><Row ss:Height="14,2583"><Cell ss:Index="1024"/></Row><Row ss:Height="14,2583"><Cell ss:Index="1024"/></Row><Row ss:Height="14,2583"><Cell ss:Index="1024"/></Row><Row ss:Height="14,2583"><Cell ss:Index="1024"/></Row><Row ss:Height="14,2583"><Cell ss:Index="1024"/></Row><Row ss:Height="14,2583"><Cell ss:Index="1024"/></Row><Row ss:Height="14,2583"><Cell ss:Index="1024"/></Row><Row ss:Height="14,2583"><Cell ss:Index="1024"/></Row><Row ss:Height="14,2583"><Cell ss:Index="1024"/></Row><Row ss:Height="14,2583"><Cell ss:Index="1024"/></Row><Row ss:Height="14,2583"><Cell ss:Index="1024"/></Row><Row ss:Height="14,2583"><Cell ss:Index="1024"/></Row><Row ss:Height="14,2583"><Cell ss:Index="1024"/></Row><Row ss:Height="14,2583"><Cell ss:Index="1024"/></Row><Row ss:Height="14,2583"><Cell ss:Index="1024"/></Row><Row ss:Height="14,2583"><Cell ss:Index="1024"/></Row><Row ss:Height="14,2583"><Cell ss:Index="1024"/></Row><Row ss:Height="14,2583"><Cell ss:Index="1024"/></Row><Row ss:Height="14,2583"><Cell ss:Index="1024"/></Row><Row ss:Height="14,2583"><Cell ss:Index="1024"/></Row><Row ss:Height="14,2583"><Cell ss:Index="1024"/></Row><Row ss:Height="14,2583"><Cell ss:Index="1024"/></Row><Row ss:Height="14,2583"><Cell ss:Index="1024"/></Row><Row ss:Height="14,2583"><Cell ss:Index="1024"/></Row><Row ss:Height="14,2583"><Cell ss:Index="1024"/></Row><Row ss:Height="14,2583"><Cell ss:Index="1024"/></Row><Row ss:Height="14,2583"><Cell ss:Index="1024"/></Row><Row ss:Height="14,2583"><Cell ss:Index="1024"/></Row><Row ss:Height="14,2583"><Cell ss:Index="1024"/></Row><Row ss:Height="14,2583"><Cell ss:Index="1024"/></Row><Row ss:Height="14,2583"><Cell ss:Index="1024"/></Row><Row ss:Height="14,2583"><Cell ss:Index="1024"/></Row><Row ss:Height="14,2583"><Cell ss:Index="1024"/></Row><Row ss:Height="14,2583"><Cell ss:Index="1024"/></Row><Row ss:Height="14,2583"><Cell ss:Index="1024"/></Row><Row ss:Height="14,2583"><Cell ss:Index="1024"/></Row><Row ss:Height="14,2583"><Cell ss:Index="1024"/></Row><Row ss:Height="14,2583"><Cell ss:Index="1024"/></Row><Row ss:Height="14,2583"><Cell ss:Index="1024"/></Row><Row ss:Height="14,2583"><Cell ss:Index="1024"/></Row><Row ss:Height="14,2583"><Cell ss:Index="1024"/></Row><Row ss:Height="14,2583"><Cell ss:Index="1024"/></Row><Row ss:Height="14,2583"><Cell ss:Index="1024"/></Row><Row ss:Height="14,2583"><Cell ss:Index="1024"/></Row><Row ss:Height="14,2583"><Cell ss:Index="1024"/></Row><Row ss:Height="14,2583"><Cell ss:Index="1024"/></Row><Row ss:Height="14,2583"><Cell ss:Index="1024"/></Row><Row ss:Height="14,2583"><Cell ss:Index="1024"/></Row><Row ss:Height="14,2583"><Cell ss:Index="1024"/></Row><Row ss:Height="14,2583"><Cell ss:Index="1024"/></Row><Row ss:Height="14,2583"><Cell ss:Index="1024"/></Row><Row ss:Height="14,2583"><Cell ss:Index="1024"/></Row><Row ss:Height="14,2583"><Cell ss:Index="1024"/></Row><Row ss:Height="14,2583"><Cell ss:Index="1024"/></Row><Row ss:Height="14,2583"><Cell ss:Index="1024"/></Row><Row ss:Height="14,2583"><Cell ss:Index="1024"/></Row><Row ss:Height="14,2583"><Cell ss:Index="1024"/></Row><Row ss:Height="14,2583"><Cell ss:Index="1024"/></Row><Row ss:Height="14,2583"><Cell ss:Index="1024"/></Row><Row ss:Height="14,2583"><Cell ss:Index="1024"/></Row><Row ss:Height="14,2583"><Cell ss:Index="1024"/></Row><Row ss:Height="14,2583"><Cell ss:Index="1024"/></Row><Row ss:Height="14,2583"><Cell ss:Index="1024"/></Row><Row ss:Height="14,2583"><Cell ss:Index="1024"/></Row><Row ss:Height="14,2583"><Cell ss:Index="1024"/></Row><Row ss:Height="14,2583"><Cell ss:Index="1024"/></Row><Row ss:Height="14,2583"><Cell ss:Index="1024"/></Row><Row ss:Height="14,2583"><Cell ss:Index="1024"/></Row><Row ss:Height="14,2583"><Cell ss:Index="1024"/></Row><Row ss:Height="14,2583"><Cell ss:Index="1024"/></Row><Row ss:Height="14,2583"><Cell ss:Index="1024"/></Row><Row ss:Height="14,2583"><Cell ss:Index="1024"/></Row><Row ss:Height="14,2583"><Cell ss:Index="1024"/></Row><Row ss:Height="14,2583"><Cell ss:Index="1024"/></Row><Row ss:Height="14,2583"><Cell ss:Index="1024"/></Row><Row ss:Height="14,2583"><Cell ss:Index="1024"/></Row><Row ss:Height="14,2583"><Cell ss:Index="1024"/></Row><Row ss:Height="14,2583"><Cell ss:Index="1024"/></Row><Row ss:Height="14,2583"><Cell ss:Index="1024"/></Row><Row ss:Height="14,2583"><Cell ss:Index="1024"/></Row><Row ss:Height="14,2583"><Cell ss:Index="1024"/></Row><Row ss:Height="14,2583"><Cell ss:Index="1024"/></Row><Row ss:Height="14,2583"><Cell ss:Index="1024"/></Row><Row ss:Height="14,2583"><Cell ss:Index="1024"/></Row><Row ss:Height="14,2583"><Cell ss:Index="1024"/></Row><Row ss:Height="14,2583"><Cell ss:Index="1024"/></Row><Row ss:Height="14,2583"><Cell ss:Index="1024"/></Row><Row ss:Height="14,2583"><Cell ss:Index="1024"/></Row><Row ss:Height="14,2583"><Cell ss:Index="1024"/></Row><Row ss:Height="14,2583"><Cell ss:Index="1024"/></Row><Row ss:Height="14,2583"><Cell ss:Index="1024"/></Row><Row ss:Height="14,2583"><Cell ss:Index="1024"/></Row><Row ss:Height="14,2583"><Cell ss:Index="1024"/></Row><Row ss:Height="14,2583"><Cell ss:Index="1024"/></Row><Row ss:Height="14,2583"><Cell ss:Index="1024"/></Row><Row ss:Height="14,2583"><Cell ss:Index="1024"/></Row><Row ss:Height="14,2583"><Cell ss:Index="1024"/></Row><Row ss:Height="14,2583"><Cell ss:Index="1024"/></Row><Row ss:Height="14,2583"><Cell ss:Index="1024"/></Row><Row ss:Height="14,2583"><Cell ss:Index="1024"/></Row><Row ss:Height="14,2583"><Cell ss:Index="1024"/></Row><Row ss:Height="14,2583"><Cell ss:Index="1024"/></Row><Row ss:Height="14,2583"><Cell ss:Index="1024"/></Row><Row ss:Height="14,2583"><Cell ss:Index="1024"/></Row><Row ss:Height="14,2583"><Cell ss:Index="1024"/></Row><Row ss:Height="14,2583"><Cell ss:Index="1024"/></Row><Row ss:Height="14,2583"><Cell ss:Index="1024"/></Row><Row ss:Height="14,2583"><Cell ss:Index="1024"/></Row><Row ss:Height="14,2583"><Cell ss:Index="1024"/></Row><Row ss:Height="14,2583"><Cell ss:Index="1024"/></Row><Row ss:Height="14,2583"><Cell ss:Index="1024"/></Row><Row ss:Height="14,2583"><Cell ss:Index="1024"/></Row><Row ss:Height="14,2583"><Cell ss:Index="1024"/></Row><Row ss:Height="14,2583"><Cell ss:Index="1024"/></Row><Row ss:Height="14,2583"><Cell ss:Index="1024"/></Row><Row ss:Height="14,2583"><Cell ss:Index="1024"/></Row><Row ss:Height="14,2583"><Cell ss:Index="1024"/></Row><Row ss:Height="14,2583"><Cell ss:Index="1024"/></Row><Row ss:Height="14,2583"><Cell ss:Index="1024"/></Row><Row ss:Height="14,2583"><Cell ss:Index="1024"/></Row><Row ss:Height="14,2583"><Cell ss:Index="1024"/></Row><Row ss:Height="14,2583"><Cell ss:Index="1024"/></Row><Row ss:Height="14,2583"><Cell ss:Index="1024"/></Row><Row ss:Height="14,2583"><Cell ss:Index="1024"/></Row><Row ss:Height="14,2583"><Cell ss:Index="1024"/></Row><Row ss:Height="14,2583"><Cell ss:Index="1024"/></Row><Row ss:Height="14,2583"><Cell ss:Index="1024"/></Row><Row ss:Height="14,2583"><Cell ss:Index="1024"/></Row><Row ss:Height="14,2583"><Cell ss:Index="1024"/></Row><Row ss:Height="14,2583"><Cell ss:Index="1024"/></Row><Row ss:Height="14,2583"><Cell ss:Index="1024"/></Row><Row ss:Height="14,2583"><Cell ss:Index="1024"/></Row><Row ss:Height="14,2583"><Cell ss:Index="1024"/></Row><Row ss:Height="14,2583"><Cell ss:Index="1024"/></Row><Row ss:Height="14,2583"><Cell ss:Index="1024"/></Row><Row ss:Height="14,2583"><Cell ss:Index="1024"/></Row><Row ss:Height="14,2583"><Cell ss:Index="1024"/></Row><Row ss:Height="14,2583"><Cell ss:Index="1024"/></Row><Row ss:Height="14,2583"><Cell ss:Index="1024"/></Row><Row ss:Height="14,2583"><Cell ss:Index="1024"/></Row><Row ss:Height="14,2583"><Cell ss:Index="1024"/></Row><Row ss:Height="14,2583"><Cell ss:Index="1024"/></Row><Row ss:Height="14,2583"><Cell ss:Index="1024"/></Row><Row ss:Height="14,2583"><Cell ss:Index="1024"/></Row><Row ss:Height="14,2583"><Cell ss:Index="1024"/></Row><Row ss:Height="14,2583"><Cell ss:Index="1024"/></Row><Row ss:Height="14,2583"><Cell ss:Index="1024"/></Row><Row ss:Height="14,2583"><Cell ss:Index="1024"/></Row><Row ss:Height="14,2583"><Cell ss:Index="1024"/></Row><Row ss:Height="14,2583"><Cell ss:Index="1024"/></Row><Row ss:Height="14,2583"><Cell ss:Index="1024"/></Row><Row ss:Height="14,2583"><Cell ss:Index="1024"/></Row><Row ss:Height="14,2583"><Cell ss:Index="1024"/></Row><Row ss:Height="14,2583"><Cell ss:Index="1024"/></Row><Row ss:Height="14,2583"><Cell ss:Index="1024"/></Row><Row ss:Height="14,2583"><Cell ss:Index="1024"/></Row><Row ss:Height="14,2583"><Cell ss:Index="1024"/></Row><Row ss:Height="14,2583"><Cell ss:Index="1024"/></Row><Row ss:Height="14,2583"><Cell ss:Index="1024"/></Row><Row ss:Height="14,2583"><Cell ss:Index="1024"/></Row><Row ss:Height="14,2583"><Cell ss:Index="1024"/></Row><Row ss:Height="14,2583"><Cell ss:Index="1024"/></Row><Row ss:Height="14,2583"><Cell ss:Index="1024"/></Row><Row ss:Height="14,2583"><Cell ss:Index="1024"/></Row><Row ss:Height="14,2583"><Cell ss:Index="1024"/></Row><Row ss:Height="14,2583"><Cell ss:Index="1024"/></Row><Row ss:Height="14,2583"><Cell ss:Index="1024"/></Row><Row ss:Height="14,2583"><Cell ss:Index="1024"/></Row><Row ss:Height="14,2583"><Cell ss:Index="1024"/></Row><Row ss:Height="14,2583"><Cell ss:Index="1024"/></Row><Row ss:Height="14,2583"><Cell ss:Index="1024"/></Row><Row ss:Height="14,2583"><Cell ss:Index="1024"/></Row><Row ss:Height="14,2583"><Cell ss:Index="1024"/></Row><Row ss:Height="14,2583"><Cell ss:Index="1024"/></Row><Row ss:Height="14,2583"><Cell ss:Index="1024"/></Row><Row ss:Height="14,2583"><Cell ss:Index="1024"/></Row><Row ss:Height="14,2583"><Cell ss:Index="1024"/></Row><Row ss:Height="14,2583"><Cell ss:Index="1024"/></Row><Row ss:Height="14,2583"><Cell ss:Index="1024"/></Row><Row ss:Height="14,2583"><Cell ss:Index="1024"/></Row><Row ss:Height="14,2583"><Cell ss:Index="1024"/></Row><Row ss:Height="14,2583"><Cell ss:Index="1024"/></Row><Row ss:Height="14,2583"><Cell ss:Index="1024"/></Row><Row ss:Height="14,2583"><Cell ss:Index="1024"/></Row><Row ss:Height="14,2583"><Cell ss:Index="1024"/></Row><Row ss:Height="14,2583"><Cell ss:Index="1024"/></Row><Row ss:Height="14,2583"><Cell ss:Index="1024"/></Row><Row ss:Height="14,2583"><Cell ss:Index="1024"/></Row><Row ss:Height="14,2583"><Cell ss:Index="1024"/></Row><Row ss:Height="14,2583"><Cell ss:Index="1024"/></Row><Row ss:Height="14,2583"><Cell ss:Index="1024"/></Row><Row ss:Height="14,2583"><Cell ss:Index="1024"/></Row><Row ss:Height="14,2583"><Cell ss:Index="1024"/></Row><Row ss:Height="14,2583"><Cell ss:Index="1024"/></Row><Row ss:Height="14,2583"><Cell ss:Index="1024"/></Row><Row ss:Height="14,2583"><Cell ss:Index="1024"/></Row><Row ss:Height="14,2583"><Cell ss:Index="1024"/></Row><Row ss:Height="14,2583"><Cell ss:Index="1024"/></Row><Row ss:Height="14,2583"><Cell ss:Index="1024"/></Row><Row ss:Height="14,2583"><Cell ss:Index="1024"/></Row><Row ss:Height="14,2583"><Cell ss:Index="1024"/></Row><Row ss:Height="14,2583"><Cell ss:Index="1024"/></Row><Row ss:Height="14,2583"><Cell ss:Index="1024"/></Row><Row ss:Height="14,2583"><Cell ss:Index="1024"/></Row><Row ss:Height="14,2583"><Cell ss:Index="1024"/></Row><Row ss:Height="14,2583"><Cell ss:Index="1024"/></Row><Row ss:Height="14,2583"><Cell ss:Index="1024"/></Row><Row ss:Height="14,2583"><Cell ss:Index="1024"/></Row><Row ss:Height="14,2583"><Cell ss:Index="1024"/></Row><Row ss:Height="14,2583"><Cell ss:Index="1024"/></Row><Row ss:Height="14,2583"><Cell ss:Index="1024"/></Row><Row ss:Height="14,2583"><Cell ss:Index="1024"/></Row><Row ss:Height="14,2583"><Cell ss:Index="1024"/></Row><Row ss:Height="14,2583"><Cell ss:Index="1024"/></Row><Row ss:Height="14,2583"><Cell ss:Index="1024"/></Row><Row ss:Height="14,2583"><Cell ss:Index="1024"/></Row><Row ss:Height="14,2583"><Cell ss:Index="1024"/></Row><Row ss:Height="14,2583"><Cell ss:Index="1024"/></Row><Row ss:Height="14,2583"><Cell ss:Index="1024"/></Row><Row ss:Height="14,2583"><Cell ss:Index="1024"/></Row><Row ss:Height="14,2583"><Cell ss:Index="1024"/></Row><Row ss:Height="14,2583"><Cell ss:Index="1024"/></Row><Row ss:Height="14,2583"><Cell ss:Index="1024"/></Row><Row ss:Height="14,2583"><Cell ss:Index="1024"/></Row><Row ss:Height="14,2583"><Cell ss:Index="1024"/></Row><Row ss:Height="14,2583"><Cell ss:Index="1024"/></Row><Row ss:Height="14,2583"><Cell ss:Index="1024"/></Row><Row ss:Height="14,2583"><Cell ss:Index="1024"/></Row><Row ss:Height="14,2583"><Cell ss:Index="1024"/></Row><Row ss:Height="14,2583"><Cell ss:Index="1024"/></Row><Row ss:Height="14,2583"><Cell ss:Index="1024"/></Row><Row ss:Height="14,2583"><Cell ss:Index="1024"/></Row><Row ss:Height="14,2583"><Cell ss:Index="1024"/></Row><Row ss:Height="14,2583"><Cell ss:Index="1024"/></Row><Row ss:Height="14,2583"><Cell ss:Index="1024"/></Row><Row ss:Height="14,2583"><Cell ss:Index="1024"/></Row><Row ss:Height="14,2583"><Cell ss:Index="1024"/></Row><Row ss:Height="14,2583"><Cell ss:Index="1024"/></Row><Row ss:Height="14,2583"><Cell ss:Index="1024"/></Row><Row ss:Height="14,2583"><Cell ss:Index="1024"/></Row><Row ss:Height="14,2583"><Cell ss:Index="1024"/></Row><Row ss:Height="14,2583"><Cell ss:Index="1024"/></Row><Row ss:Height="14,2583"><Cell ss:Index="1024"/></Row><Row ss:Height="14,2583"><Cell ss:Index="1024"/></Row><Row ss:Height="14,2583"><Cell ss:Index="1024"/></Row><Row ss:Height="14,2583"><Cell ss:Index="1024"/></Row><Row ss:Height="14,2583"><Cell ss:Index="1024"/></Row><Row ss:Height="14,2583"><Cell ss:Index="1024"/></Row><Row ss:Height="14,2583"><Cell ss:Index="1024"/></Row><Row ss:Height="14,2583"><Cell ss:Index="1024"/></Row><Row ss:Height="14,2583"><Cell ss:Index="1024"/></Row><Row ss:Height="14,2583"><Cell ss:Index="1024"/></Row><Row ss:Height="14,2583"><Cell ss:Index="1024"/></Row><Row ss:Height="14,2583"><Cell ss:Index="1024"/></Row><Row ss:Height="14,2583"><Cell ss:Index="1024"/></Row><Row ss:Height="14,2583"><Cell ss:Index="1024"/></Row><Row ss:Height="14,2583"><Cell ss:Index="1024"/></Row><Row ss:Height="14,2583"><Cell ss:Index="1024"/></Row><Row ss:Height="14,2583"><Cell ss:Index="1024"/></Row><Row ss:Height="14,2583"><Cell ss:Index="1024"/></Row><Row ss:Height="14,2583"><Cell ss:Index="1024"/></Row><Row ss:Height="14,2583"><Cell ss:Index="1024"/></Row><Row ss:Height="14,2583"><Cell ss:Index="1024"/></Row><Row ss:Height="14,2583"><Cell ss:Index="1024"/></Row><Row ss:Height="14,2583"><Cell ss:Index="1024"/></Row><Row ss:Height="14,2583"><Cell ss:Index="1024"/></Row><Row ss:Height="14,2583"><Cell ss:Index="1024"/></Row><Row ss:Height="14,2583"><Cell ss:Index="1024"/></Row><Row ss:Height="14,2583"><Cell ss:Index="1024"/></Row><Row ss:Height="14,2583"><Cell ss:Index="1024"/></Row><Row ss:Height="14,2583"><Cell ss:Index="1024"/></Row><Row ss:Height="14,2583"><Cell ss:Index="1024"/></Row><Row ss:Height="14,2583"><Cell ss:Index="1024"/></Row><Row ss:Height="14,2583"><Cell ss:Index="1024"/></Row><Row ss:Height="14,2583"><Cell ss:Index="1024"/></Row><Row ss:Height="14,2583"><Cell ss:Index="1024"/></Row><Row ss:Height="14,2583"><Cell ss:Index="1024"/></Row><Row ss:Height="14,2583"><Cell ss:Index="1024"/></Row><Row ss:Height="14,2583"><Cell ss:Index="1024"/></Row><Row ss:Height="14,2583"><Cell ss:Index="1024"/></Row><Row ss:Height="14,2583"><Cell ss:Index="1024"/></Row><Row ss:Height="14,2583"><Cell ss:Index="1024"/></Row><Row ss:Height="14,2583"><Cell ss:Index="1024"/></Row><Row ss:Height="14,2583"><Cell ss:Index="1024"/></Row><Row ss:Height="14,2583"><Cell ss:Index="1024"/></Row><Row ss:Height="14,2583"><Cell ss:Index="1024"/></Row><Row ss:Height="14,2583"><Cell ss:Index="1024"/></Row><Row ss:Height="14,2583"><Cell ss:Index="1024"/></Row><Row ss:Height="14,2583"><Cell ss:Index="1024"/></Row><Row ss:Height="14,2583"><Cell ss:Index="1024"/></Row><Row ss:Height="14,2583"><Cell ss:Index="1024"/></Row><Row ss:Height="14,2583"><Cell ss:Index="1024"/></Row><Row ss:Height="14,2583"><Cell ss:Index="1024"/></Row><Row ss:Height="14,2583"><Cell ss:Index="1024"/></Row><Row ss:Height="14,2583"><Cell ss:Index="1024"/></Row><Row ss:Height="14,2583"><Cell ss:Index="1024"/></Row><Row ss:Height="14,2583"><Cell ss:Index="1024"/></Row><Row ss:Height="14,2583"><Cell ss:Index="1024"/></Row><Row ss:Height="14,2583"><Cell ss:Index="1024"/></Row><Row ss:Height="14,2583"><Cell ss:Index="1024"/></Row><Row ss:Height="14,2583"><Cell ss:Index="1024"/></Row><Row ss:Height="14,2583"><Cell ss:Index="1024"/></Row><Row ss:Height="14,2583"><Cell ss:Index="1024"/></Row><Row ss:Height="14,2583"><Cell ss:Index="1024"/></Row><Row ss:Height="14,2583"><Cell ss:Index="1024"/></Row><Row ss:Height="14,2583"><Cell ss:Index="1024"/></Row><Row ss:Height="14,2583"><Cell ss:Index="1024"/></Row><Row ss:Height="14,2583"><Cell ss:Index="1024"/></Row><Row ss:Height="14,2583"><Cell ss:Index="1024"/></Row><Row ss:Height="14,2583"><Cell ss:Index="1024"/></Row><Row ss:Height="14,2583"><Cell ss:Index="1024"/></Row><Row ss:Height="14,2583"><Cell ss:Index="1024"/></Row><Row ss:Height="14,2583"><Cell ss:Index="1024"/></Row><Row ss:Height="14,2583"><Cell ss:Index="1024"/></Row><Row ss:Height="14,2583"><Cell ss:Index="1024"/></Row><Row ss:Height="14,2583"><Cell ss:Index="1024"/></Row><Row ss:Height="14,2583"><Cell ss:Index="1024"/></Row><Row ss:Height="14,2583"><Cell ss:Index="1024"/></Row><Row ss:Height="14,2583"><Cell ss:Index="1024"/></Row><Row ss:Height="14,2583"><Cell ss:Index="1024"/></Row><Row ss:Height="14,2583"><Cell ss:Index="1024"/></Row><Row ss:Height="14,2583"><Cell ss:Index="1024"/></Row><Row ss:Height="14,2583"><Cell ss:Index="1024"/></Row><Row ss:Height="14,2583"><Cell ss:Index="1024"/></Row><Row ss:Height="14,2583"><Cell ss:Index="1024"/></Row><Row ss:Height="14,2583"><Cell ss:Index="1024"/></Row><Row ss:Height="14,2583"><Cell ss:Index="1024"/></Row><Row ss:Height="14,2583"><Cell ss:Index="1024"/></Row><Row ss:Height="14,2583"><Cell ss:Index="1024"/></Row><Row ss:Height="14,2583"><Cell ss:Index="1024"/></Row><Row ss:Height="14,2583"><Cell ss:Index="1024"/></Row><Row ss:Height="14,2583"><Cell ss:Index="1024"/></Row><Row ss:Height="14,2583"><Cell ss:Index="1024"/></Row><Row ss:Height="14,2583"><Cell ss:Index="1024"/></Row><Row ss:Height="14,2583"><Cell ss:Index="1024"/></Row><Row ss:Height="14,2583"><Cell ss:Index="1024"/></Row><Row ss:Height="14,2583"><Cell ss:Index="1024"/></Row><Row ss:Height="14,2583"><Cell ss:Index="1024"/></Row><Row ss:Height="14,2583"><Cell ss:Index="1024"/></Row><Row ss:Height="14,2583"><Cell ss:Index="1024"/></Row><Row ss:Height="14,2583"><Cell ss:Index="1024"/></Row><Row ss:Height="14,2583"><Cell ss:Index="1024"/></Row><Row ss:Height="14,2583"><Cell ss:Index="1024"/></Row><Row ss:Height="14,2583"><Cell ss:Index="1024"/></Row><Row ss:Height="14,2583"><Cell ss:Index="1024"/></Row><Row ss:Height="14,2583"><Cell ss:Index="1024"/></Row><Row ss:Height="14,2583"><Cell ss:Index="1024"/></Row><Row ss:Height="14,2583"><Cell ss:Index="1024"/></Row><Row ss:Height="14,2583"><Cell ss:Index="1024"/></Row><Row ss:Height="14,2583"><Cell ss:Index="1024"/></Row><Row ss:Height="14,2583"><Cell ss:Index="1024"/></Row><Row ss:Height="14,2583"><Cell ss:Index="1024"/></Row><Row ss:Height="14,2583"><Cell ss:Index="1024"/></Row><Row ss:Height="14,2583"><Cell ss:Index="1024"/></Row><Row ss:Height="14,2583"><Cell ss:Index="1024"/></Row><Row ss:Height="14,2583"><Cell ss:Index="1024"/></Row><Row ss:Height="14,2583"><Cell ss:Index="1024"/></Row><Row ss:Height="14,2583"><Cell ss:Index="1024"/></Row><Row ss:Height="14,2583"><Cell ss:Index="1024"/></Row><Row ss:Height="14,2583"><Cell ss:Index="1024"/></Row><Row ss:Height="14,2583"><Cell ss:Index="1024"/></Row><Row ss:Height="14,2583"><Cell ss:Index="1024"/></Row><Row ss:Height="14,2583"><Cell ss:Index="1024"/></Row><Row ss:Height="14,2583"><Cell ss:Index="1024"/></Row><Row ss:Height="14,2583"><Cell ss:Index="1024"/></Row><Row ss:Height="14,2583"><Cell ss:Index="1024"/></Row><Row ss:Height="14,2583"><Cell ss:Index="1024"/></Row><Row ss:Height="14,2583"><Cell ss:Index="1024"/></Row><Row ss:Height="14,2583"><Cell ss:Index="1024"/></Row><Row ss:Height="14,2583"><Cell ss:Index="1024"/></Row><Row ss:Height="14,2583"><Cell ss:Index="1024"/></Row><Row ss:Height="14,2583"><Cell ss:Index="1024"/></Row><Row ss:Height="14,2583"><Cell ss:Index="1024"/></Row><Row ss:Height="14,2583"><Cell ss:Index="1024"/></Row><Row ss:Height="14,2583"><Cell ss:Index="1024"/></Row><Row ss:Height="14,2583"><Cell ss:Index="1024"/></Row><Row ss:Height="14,2583"><Cell ss:Index="1024"/></Row><Row ss:Height="14,2583"><Cell ss:Index="1024"/></Row><Row ss:Height="14,2583"><Cell ss:Index="1024"/></Row><Row ss:Height="14,2583"><Cell ss:Index="1024"/></Row><Row ss:Height="14,2583"><Cell ss:Index="1024"/></Row><Row ss:Height="14,2583"><Cell ss:Index="1024"/></Row><Row ss:Height="14,2583"><Cell ss:Index="1024"/></Row><Row ss:Height="14,2583"><Cell ss:Index="1024"/></Row><Row ss:Height="14,2583"><Cell ss:Index="1024"/></Row><Row ss:Height="14,2583"><Cell ss:Index="1024"/></Row><Row ss:Height="14,2583"><Cell ss:Index="1024"/></Row><Row ss:Height="14,2583"><Cell ss:Index="1024"/></Row><Row ss:Height="14,2583"><Cell ss:Index="1024"/></Row><Row ss:Height="14,2583"><Cell ss:Index="1024"/></Row><Row ss:Height="14,2583"><Cell ss:Index="1024"/></Row><Row ss:Height="14,2583"><Cell ss:Index="1024"/></Row><Row ss:Height="14,2583"><Cell ss:Index="1024"/></Row><Row ss:Height="14,2583"><Cell ss:Index="1024"/></Row><Row ss:Height="14,2583"><Cell ss:Index="1024"/></Row><Row ss:Height="14,2583"><Cell ss:Index="1024"/></Row><Row ss:Height="14,2583"><Cell ss:Index="1024"/></Row><Row ss:Height="14,2583"><Cell ss:Index="1024"/></Row><Row ss:Height="14,2583"><Cell ss:Index="1024"/></Row><Row ss:Height="14,2583"><Cell ss:Index="1024"/></Row><Row ss:Height="14,2583"><Cell ss:Index="1024"/></Row><Row ss:Height="14,2583"><Cell ss:Index="1024"/></Row><Row ss:Height="14,2583"><Cell ss:Index="1024"/></Row><Row ss:Height="14,2583"><Cell ss:Index="1024"/></Row><Row ss:Height="14,2583"><Cell ss:Index="1024"/></Row><Row ss:Height="14,2583"><Cell ss:Index="1024"/></Row><Row ss:Height="14,2583"><Cell ss:Index="1024"/></Row><Row ss:Height="14,2583"><Cell ss:Index="1024"/></Row><Row ss:Height="14,2583"><Cell ss:Index="1024"/></Row><Row ss:Height="14,2583"><Cell ss:Index="1024"/></Row><Row ss:Height="14,2583"><Cell ss:Index="1024"/></Row><Row ss:Height="14,2583"><Cell ss:Index="1024"/></Row><Row ss:Height="14,2583"><Cell ss:Index="1024"/></Row><Row ss:Height="14,2583"><Cell ss:Index="1024"/></Row><Row ss:Height="14,2583"><Cell ss:Index="1024"/></Row><Row ss:Height="14,2583"><Cell ss:Index="1024"/></Row><Row ss:Height="14,2583"><Cell ss:Index="1024"/></Row><Row ss:Height="14,2583"><Cell ss:Index="1024"/></Row><Row ss:Height="14,2583"><Cell ss:Index="1024"/></Row><Row ss:Height="14,2583"><Cell ss:Index="1024"/></Row><Row ss:Height="14,2583"><Cell ss:Index="1024"/></Row><Row ss:Height="14,2583"><Cell ss:Index="1024"/></Row><Row ss:Height="14,2583"><Cell ss:Index="1024"/></Row><Row ss:Height="14,2583"><Cell ss:Index="1024"/></Row><Row ss:Height="14,2583"><Cell ss:Index="1024"/></Row><Row ss:Height="14,2583"><Cell ss:Index="1024"/></Row><Row ss:Height="14,2583"><Cell ss:Index="1024"/></Row><Row ss:Height="14,2583"><Cell ss:Index="1024"/></Row><Row ss:Height="14,2583"><Cell ss:Index="1024"/></Row><Row ss:Height="14,2583"><Cell ss:Index="1024"/></Row><Row ss:Height="14,2583"><Cell ss:Index="1024"/></Row><Row ss:Height="14,2583"><Cell ss:Index="1024"/></Row><Row ss:Height="14,2583"><Cell ss:Index="1024"/></Row><Row ss:Height="14,2583"><Cell ss:Index="1024"/></Row><Row ss:Height="14,2583"><Cell ss:Index="1024"/></Row><Row ss:Height="14,2583"><Cell ss:Index="1024"/></Row><Row ss:Height="14,2583"><Cell ss:Index="1024"/></Row><Row ss:Height="14,2583"><Cell ss:Index="1024"/></Row><Row ss:Height="14,2583"><Cell ss:Index="1024"/></Row><Row ss:Height="14,2583"><Cell ss:Index="1024"/></Row><Row ss:Height="14,2583"><Cell ss:Index="1024"/></Row><Row ss:Height="14,2583"><Cell ss:Index="1024"/></Row><Row ss:Height="14,2583"><Cell ss:Index="1024"/></Row><Row ss:Height="14,2583"><Cell ss:Index="1024"/></Row><Row ss:Height="14,2583"><Cell ss:Index="1024"/></Row><Row ss:Height="14,2583"><Cell ss:Index="1024"/></Row><Row ss:Height="14,2583"><Cell ss:Index="1024"/></Row><Row ss:Height="14,2583"><Cell ss:Index="1024"/></Row><Row ss:Height="14,2583"><Cell ss:Index="1024"/></Row><Row ss:Height="14,2583"><Cell ss:Index="1024"/></Row><Row ss:Height="14,2583"><Cell ss:Index="1024"/></Row><Row ss:Height="14,2583"><Cell ss:Index="1024"/></Row><Row ss:Height="14,2583"><Cell ss:Index="1024"/></Row><Row ss:Height="14,2583"><Cell ss:Index="1024"/></Row><Row ss:Height="14,2583"><Cell ss:Index="1024"/></Row><Row ss:Height="14,2583"><Cell ss:Index="1024"/></Row><Row ss:Height="14,2583"><Cell ss:Index="1024"/></Row><Row ss:Height="14,2583"><Cell ss:Index="1024"/></Row><Row ss:Height="14,2583"><Cell ss:Index="1024"/></Row><Row ss:Height="14,2583"><Cell ss:Index="1024"/></Row><Row ss:Height="14,2583"><Cell ss:Index="1024"/></Row><Row ss:Height="14,2583"><Cell ss:Index="1024"/></Row><Row ss:Height="14,2583"><Cell ss:Index="1024"/></Row><Row ss:Height="14,2583"><Cell ss:Index="1024"/></Row><Row ss:Height="14,2583"><Cell ss:Index="1024"/></Row><Row ss:Height="14,2583"><Cell ss:Index="1024"/></Row><Row ss:Height="14,2583"><Cell ss:Index="1024"/></Row><Row ss:Height="14,2583"><Cell ss:Index="1024"/></Row><Row ss:Height="14,2583"><Cell ss:Index="1024"/></Row><Row ss:Height="14,2583"><Cell ss:Index="1024"/></Row><Row ss:Height="14,2583"><Cell ss:Index="1024"/></Row><Row ss:Height="14,2583"><Cell ss:Index="1024"/></Row><Row ss:Height="14,2583"><Cell ss:Index="1024"/></Row><Row ss:Height="14,2583"><Cell ss:Index="1024"/></Row><Row ss:Height="14,2583"><Cell ss:Index="1024"/></Row><Row ss:Height="14,2583"><Cell ss:Index="1024"/></Row><Row ss:Height="14,2583"><Cell ss:Index="1024"/></Row><Row ss:Height="14,2583"><Cell ss:Index="1024"/></Row><Row ss:Height="14,2583"><Cell ss:Index="1024"/></Row><Row ss:Height="14,2583"><Cell ss:Index="1024"/></Row><Row ss:Height="14,2583"><Cell ss:Index="1024"/></Row><Row ss:Height="14,2583"><Cell ss:Index="1024"/></Row><Row ss:Height="14,2583"><Cell ss:Index="1024"/></Row><Row ss:Height="14,2583"><Cell ss:Index="1024"/></Row><Row ss:Height="14,2583"><Cell ss:Index="1024"/></Row><Row ss:Height="14,2583"><Cell ss:Index="1024"/></Row><Row ss:Height="14,2583"><Cell ss:Index="1024"/></Row><Row ss:Height="14,2583"><Cell ss:Index="1024"/></Row><Row ss:Height="14,2583"><Cell ss:Index="1024"/></Row><Row ss:Height="14,2583"><Cell ss:Index="1024"/></Row><Row ss:Height="14,2583"><Cell ss:Index="1024"/></Row><Row ss:Height="14,2583"><Cell ss:Index="1024"/></Row><Row ss:Height="14,2583"><Cell ss:Index="1024"/></Row><Row ss:Height="14,2583"><Cell ss:Index="1024"/></Row><Row ss:Height="14,2583"><Cell ss:Index="1024"/></Row><Row ss:Height="14,2583"><Cell ss:Index="1024"/></Row><Row ss:Height="14,2583"><Cell ss:Index="1024"/></Row><Row ss:Height="14,2583"><Cell ss:Index="1024"/></Row><Row ss:Height="14,2583"><Cell ss:Index="1024"/></Row><Row ss:Height="14,2583"><Cell ss:Index="1024"/></Row><Row ss:Height="14,2583"><Cell ss:Index="1024"/></Row><Row ss:Height="14,2583"><Cell ss:Index="1024"/></Row><Row ss:Height="14,2583"><Cell ss:Index="1024"/></Row><Row ss:Height="14,2583"><Cell ss:Index="1024"/></Row><Row ss:Height="14,2583"><Cell ss:Index="1024"/></Row><Row ss:Height="14,2583"><Cell ss:Index="1024"/></Row><Row ss:Height="14,2583"><Cell ss:Index="1024"/></Row><Row ss:Height="14,2583"><Cell ss:Index="1024"/></Row><Row ss:Height="14,2583"><Cell ss:Index="1024"/></Row><Row ss:Height="14,2583"><Cell ss:Index="1024"/></Row><Row ss:Height="14,2583"><Cell ss:Index="1024"/></Row><Row ss:Height="14,2583"><Cell ss:Index="1024"/></Row><Row ss:Height="14,2583"><Cell ss:Index="1024"/></Row><Row ss:Height="14,2583"><Cell ss:Index="1024"/></Row><Row ss:Height="14,2583"><Cell ss:Index="1024"/></Row><Row ss:Height="14,2583"><Cell ss:Index="1024"/></Row><Row ss:Height="14,2583"><Cell ss:Index="1024"/></Row><Row ss:Height="14,2583"><Cell ss:Index="1024"/></Row><Row ss:Height="14,2583"><Cell ss:Index="1024"/></Row><Row ss:Height="14,2583"><Cell ss:Index="1024"/></Row><Row ss:Height="14,2583"><Cell ss:Index="1024"/></Row><Row ss:Height="14,2583"><Cell ss:Index="1024"/></Row><Row ss:Height="14,2583"><Cell ss:Index="1024"/></Row><Row ss:Height="14,2583"><Cell ss:Index="1024"/></Row><Row ss:Height="14,2583"><Cell ss:Index="1024"/></Row><Row ss:Height="14,2583"><Cell ss:Index="1024"/></Row><Row ss:Height="14,2583"><Cell ss:Index="1024"/></Row><Row ss:Height="14,2583"><Cell ss:Index="1024"/></Row><Row ss:Height="14,2583"><Cell ss:Index="1024"/></Row><Row ss:Height="14,2583"><Cell ss:Index="1024"/></Row><Row ss:Height="14,2583"><Cell ss:Index="1024"/></Row><Row ss:Height="14,2583"><Cell ss:Index="1024"/></Row><Row ss:Height="14,2583"><Cell ss:Index="1024"/></Row><Row ss:Height="14,2583"><Cell ss:Index="1024"/></Row><Row ss:Height="14,2583"><Cell ss:Index="1024"/></Row><Row ss:Height="14,2583"><Cell ss:Index="1024"/></Row><Row ss:Height="14,2583"><Cell ss:Index="1024"/></Row><Row ss:Height="14,2583"><Cell ss:Index="1024"/></Row><Row ss:Height="14,2583"><Cell ss:Index="1024"/></Row><Row ss:Height="14,2583"><Cell ss:Index="1024"/></Row><Row ss:Height="14,2583"><Cell ss:Index="1024"/></Row><Row ss:Height="14,2583"><Cell ss:Index="1024"/></Row><Row ss:Height="14,2583"><Cell ss:Index="1024"/></Row><Row ss:Height="14,2583"><Cell ss:Index="1024"/></Row><Row ss:Height="14,2583"><Cell ss:Index="1024"/></Row><Row ss:Height="14,2583"><Cell ss:Index="1024"/></Row><Row ss:Height="14,2583"><Cell ss:Index="1024"/></Row><Row ss:Height="14,2583"><Cell ss:Index="1024"/></Row><Row ss:Height="14,2583"><Cell ss:Index="1024"/></Row><Row ss:Height="14,2583"><Cell ss:Index="1024"/></Row><Row ss:Height="14,2583"><Cell ss:Index="1024"/></Row><Row ss:Height="14,2583"><Cell ss:Index="1024"/></Row><Row ss:Height="14,2583"><Cell ss:Index="1024"/></Row><Row ss:Height="14,2583"><Cell ss:Index="1024"/></Row><Row ss:Height="14,2583"><Cell ss:Index="1024"/></Row><Row ss:Height="14,2583"><Cell ss:Index="1024"/></Row><Row ss:Height="14,2583"><Cell ss:Index="1024"/></Row><Row ss:Height="14,2583"><Cell ss:Index="1024"/></Row><Row ss:Height="14,2583"><Cell ss:Index="1024"/></Row><Row ss:Height="14,2583"><Cell ss:Index="1024"/></Row><Row ss:Height="14,2583"><Cell ss:Index="1024"/></Row><Row ss:Height="14,2583"><Cell ss:Index="1024"/></Row><Row ss:Height="14,2583"><Cell ss:Index="1024"/></Row><Row ss:Height="14,2583"><Cell ss:Index="1024"/></Row><Row ss:Height="14,2583"><Cell ss:Index="1024"/></Row><Row ss:Height="14,2583"><Cell ss:Index="1024"/></Row><Row ss:Height="14,2583"><Cell ss:Index="1024"/></Row><Row ss:Height="14,2583"><Cell ss:Index="1024"/></Row><Row ss:Height="14,2583"><Cell ss:Index="1024"/></Row><Row ss:Height="14,2583"><Cell ss:Index="1024"/></Row><Row ss:Height="14,2583"><Cell ss:Index="1024"/></Row><Row ss:Height="14,2583"><Cell ss:Index="1024"/></Row><Row ss:Height="14,2583"><Cell ss:Index="1024"/></Row><Row ss:Height="14,2583"><Cell ss:Index="1024"/></Row><Row ss:Height="14,2583"><Cell ss:Index="1024"/></Row><Row ss:Height="14,2583"><Cell ss:Index="1024"/></Row><Row ss:Height="14,2583"><Cell ss:Index="1024"/></Row><Row ss:Height="14,2583"><Cell ss:Index="1024"/></Row><Row ss:Height="14,2583"><Cell ss:Index="1024"/></Row><Row ss:Height="14,2583"><Cell ss:Index="1024"/></Row><Row ss:Height="14,2583"><Cell ss:Index="1024"/></Row><Row ss:Height="14,2583"><Cell ss:Index="1024"/></Row><Row ss:Height="14,2583"><Cell ss:Index="1024"/></Row><Row ss:Height="14,2583"><Cell ss:Index="1024"/></Row><Row ss:Height="14,2583"><Cell ss:Index="1024"/></Row><Row ss:Height="14,2583"><Cell ss:Index="1024"/></Row><Row ss:Height="14,2583"><Cell ss:Index="1024"/></Row><Row ss:Height="14,2583"><Cell ss:Index="1024"/></Row><Row ss:Height="14,2583"><Cell ss:Index="1024"/></Row><Row ss:Height="14,2583"><Cell ss:Index="1024"/></Row><Row ss:Height="14,2583"><Cell ss:Index="1024"/></Row><Row ss:Height="14,2583"><Cell ss:Index="1024"/></Row><Row ss:Height="14,2583"><Cell ss:Index="1024"/></Row><Row ss:Height="14,2583"><Cell ss:Index="1024"/></Row><Row ss:Height="14,2583"><Cell ss:Index="1024"/></Row><Row ss:Height="14,2583"><Cell ss:Index="1024"/></Row><Row ss:Height="14,2583"><Cell ss:Index="1024"/></Row><Row ss:Height="14,2583"><Cell ss:Index="1024"/></Row><Row ss:Height="14,2583"><Cell ss:Index="1024"/></Row><Row ss:Height="14,2583"><Cell ss:Index="1024"/></Row><Row ss:Height="14,2583"><Cell ss:Index="1024"/></Row><Row ss:Height="14,2583"><Cell ss:Index="1024"/></Row><Row ss:Height="14,2583"><Cell ss:Index="1024"/></Row><Row ss:Height="14,2583"><Cell ss:Index="1024"/></Row><Row ss:Height="14,2583"><Cell ss:Index="1024"/></Row><Row ss:Height="14,2583"><Cell ss:Index="1024"/></Row><Row ss:Height="14,2583"><Cell ss:Index="1024"/></Row><Row ss:Height="14,2583"><Cell ss:Index="1024"/></Row><Row ss:Height="14,2583"><Cell ss:Index="1024"/></Row><Row ss:Height="14,2583"><Cell ss:Index="1024"/></Row><Row ss:Height="14,2583"><Cell ss:Index="1024"/></Row><Row ss:Height="14,2583"><Cell ss:Index="1024"/></Row><Row ss:Height="14,2583"><Cell ss:Index="1024"/></Row><Row ss:Height="14,2583"><Cell ss:Index="1024"/></Row><Row ss:Height="14,2583"><Cell ss:Index="1024"/></Row><Row ss:Height="14,2583"><Cell ss:Index="1024"/></Row><Row ss:Height="14,2583"><Cell ss:Index="1024"/></Row><Row ss:Height="14,2583"><Cell ss:Index="1024"/></Row><Row ss:Height="14,2583"><Cell ss:Index="1024"/></Row><Row ss:Height="14,2583"><Cell ss:Index="1024"/></Row><Row ss:Height="14,2583"><Cell ss:Index="1024"/></Row><Row ss:Height="14,2583"><Cell ss:Index="1024"/></Row><Row ss:Height="14,2583"><Cell ss:Index="1024"/></Row><Row ss:Height="14,2583"><Cell ss:Index="1024"/></Row><Row ss:Height="14,2583"><Cell ss:Index="1024"/></Row><Row ss:Height="14,2583"><Cell ss:Index="1024"/></Row><Row ss:Height="14,2583"><Cell ss:Index="1024"/></Row><Row ss:Height="14,2583"><Cell ss:Index="1024"/></Row><Row ss:Height="14,2583"><Cell ss:Index="1024"/></Row><Row ss:Height="14,2583"><Cell ss:Index="1024"/></Row><Row ss:Height="14,2583"><Cell ss:Index="1024"/></Row><Row ss:Height="14,2583"><Cell ss:Index="1024"/></Row><Row ss:Height="14,2583"><Cell ss:Index="1024"/></Row><Row ss:Height="14,2583"><Cell ss:Index="1024"/></Row><Row ss:Height="14,2583"><Cell ss:Index="1024"/></Row><Row ss:Height="14,2583"><Cell ss:Index="1024"/></Row><Row ss:Height="14,2583"><Cell ss:Index="1024"/></Row><Row ss:Height="14,2583"><Cell ss:Index="1024"/></Row><Row ss:Height="14,2583"><Cell ss:Index="1024"/></Row><Row ss:Height="14,2583"><Cell ss:Index="1024"/></Row><Row ss:Height="14,2583"><Cell ss:Index="1024"/></Row><Row ss:Height="14,2583"><Cell ss:Index="1024"/></Row><Row ss:Height="14,2583"><Cell ss:Index="1024"/></Row><Row ss:Height="14,2583"><Cell ss:Index="1024"/></Row><Row ss:Height="14,2583"><Cell ss:Index="1024"/></Row><Row ss:Height="14,2583"><Cell ss:Index="1024"/></Row><Row ss:Height="14,2583"><Cell ss:Index="1024"/></Row><Row ss:Height="14,2583"><Cell ss:Index="1024"/></Row><Row ss:Height="14,2583"><Cell ss:Index="1024"/></Row><Row ss:Height="14,2583"><Cell ss:Index="1024"/></Row><Row ss:Height="14,2583"><Cell ss:Index="1024"/></Row><Row ss:Height="14,2583"><Cell ss:Index="1024"/></Row><Row ss:Height="14,2583"><Cell ss:Index="1024"/></Row><Row ss:Height="14,2583"><Cell ss:Index="1024"/></Row><Row ss:Height="14,2583"><Cell ss:Index="1024"/></Row><Row ss:Height="14,2583"><Cell ss:Index="1024"/></Row><Row ss:Height="14,2583"><Cell ss:Index="1024"/></Row><Row ss:Height="14,2583"><Cell ss:Index="1024"/></Row><Row ss:Height="14,2583"><Cell ss:Index="1024"/></Row><Row ss:Height="14,2583"><Cell ss:Index="1024"/></Row><Row ss:Height="14,2583"><Cell ss:Index="1024"/></Row><Row ss:Height="14,2583"><Cell ss:Index="1024"/></Row><Row ss:Height="14,2583"><Cell ss:Index="1024"/></Row><Row ss:Height="14,2583"><Cell ss:Index="1024"/></Row><Row ss:Height="14,2583"><Cell ss:Index="1024"/></Row><Row ss:Height="14,2583"><Cell ss:Index="1024"/></Row><Row ss:Height="14,2583"><Cell ss:Index="1024"/></Row><Row ss:Height="14,2583"><Cell ss:Index="1024"/></Row><Row ss:Height="14,2583"><Cell ss:Index="1024"/></Row><Row ss:Height="14,2583"><Cell ss:Index="1024"/></Row><Row ss:Height="14,2583"><Cell ss:Index="1024"/></Row><Row ss:Height="14,2583"><Cell ss:Index="1024"/></Row><Row ss:Height="14,2583"><Cell ss:Index="1024"/></Row><Row ss:Height="14,2583"><Cell ss:Index="1024"/></Row><Row ss:Height="14,2583"><Cell ss:Index="1024"/></Row><Row ss:Height="14,2583"><Cell ss:Index="1024"/></Row><Row ss:Height="14,2583"><Cell ss:Index="1024"/></Row><Row ss:Height="14,2583"><Cell ss:Index="1024"/></Row><Row ss:Height="14,2583"><Cell ss:Index="1024"/></Row><Row ss:Height="14,2583"><Cell ss:Index="1024"/></Row><Row ss:Height="14,2583"><Cell ss:Index="1024"/></Row><Row ss:Height="14,2583"><Cell ss:Index="1024"/></Row><Row ss:Height="14,2583"><Cell ss:Index="1024"/></Row><Row ss:Height="14,2583"><Cell ss:Index="1024"/></Row><Row ss:Height="14,2583"><Cell ss:Index="1024"/></Row><Row ss:Height="14,2583"><Cell ss:Index="1024"/></Row><Row ss:Height="14,2583"><Cell ss:Index="1024"/></Row><Row ss:Height="14,2583"><Cell ss:Index="1024"/></Row><Row ss:Height="14,2583"><Cell ss:Index="1024"/></Row><Row ss:Height="14,2583"><Cell ss:Index="1024"/></Row><Row ss:Height="14,2583"><Cell ss:Index="1024"/></Row><Row ss:Height="14,2583"><Cell ss:Index="1024"/></Row><Row ss:Height="14,2583"><Cell ss:Index="1024"/></Row><Row ss:Height="14,2583"><Cell ss:Index="1024"/></Row><Row ss:Height="14,2583"><Cell ss:Index="1024"/></Row><Row ss:Height="14,2583"><Cell ss:Index="1024"/></Row><Row ss:Height="14,2583"><Cell ss:Index="1024"/></Row><Row ss:Height="14,2583"><Cell ss:Index="1024"/></Row><Row ss:Height="14,2583"><Cell ss:Index="1024"/></Row><Row ss:Height="14,2583"><Cell ss:Index="1024"/></Row><Row ss:Height="14,2583"><Cell ss:Index="1024"/></Row><Row ss:Height="14,2583"><Cell ss:Index="1024"/></Row><Row ss:Height="14,2583"><Cell ss:Index="1024"/></Row><Row ss:Height="14,2583"><Cell ss:Index="1024"/></Row><Row ss:Height="14,2583"><Cell ss:Index="1024"/></Row><Row ss:Height="14,2583"><Cell ss:Index="1024"/></Row><Row ss:Height="14,2583"><Cell ss:Index="1024"/></Row><Row ss:Height="14,2583"><Cell ss:Index="1024"/></Row><Row ss:Height="14,2583"><Cell ss:Index="1024"/></Row><Row ss:Height="14,2583"><Cell ss:Index="1024"/></Row><Row ss:Height="14,2583"><Cell ss:Index="1024"/></Row><Row ss:Height="14,2583"><Cell ss:Index="1024"/></Row><Row ss:Height="14,2583"><Cell ss:Index="1024"/></Row><Row ss:Height="14,2583"><Cell ss:Index="1024"/></Row><Row ss:Height="14,2583"><Cell ss:Index="1024"/></Row><Row ss:Height="14,2583"><Cell ss:Index="1024"/></Row><Row ss:Height="14,2583"><Cell ss:Index="1024"/></Row><Row ss:Height="14,2583"><Cell ss:Index="1024"/></Row><Row ss:Height="14,2583"><Cell ss:Index="1024"/></Row><Row ss:Height="14,2583"><Cell ss:Index="1024"/></Row><Row ss:Height="14,2583"><Cell ss:Index="1024"/></Row><Row ss:Height="14,2583"><Cell ss:Index="1024"/></Row><Row ss:Height="14,2583"><Cell ss:Index="1024"/></Row><Row ss:Height="14,2583"><Cell ss:Index="1024"/></Row><Row ss:Height="14,2583"><Cell ss:Index="1024"/></Row><Row ss:Height="14,2583"><Cell ss:Index="1024"/></Row><Row ss:Height="14,2583"><Cell ss:Index="1024"/></Row><Row ss:Height="14,2583"><Cell ss:Index="1024"/></Row><Row ss:Height="14,2583"><Cell ss:Index="1024"/></Row><Row ss:Height="14,2583"><Cell ss:Index="1024"/></Row><Row ss:Height="14,2583"><Cell ss:Index="1024"/></Row><Row ss:Height="14,2583"><Cell ss:Index="1024"/></Row><Row ss:Height="14,2583"><Cell ss:Index="1024"/></Row><Row ss:Height="14,2583"><Cell ss:Index="1024"/></Row><Row ss:Height="14,2583"><Cell ss:Index="1024"/></Row><Row ss:Height="14,2583"><Cell ss:Index="1024"/></Row><Row ss:Height="14,2583"><Cell ss:Index="1024"/></Row><Row ss:Height="14,2583"><Cell ss:Index="1024"/></Row><Row ss:Height="14,2583"><Cell ss:Index="1024"/></Row><Row ss:Height="14,2583"><Cell ss:Index="1024"/></Row><Row ss:Height="14,2583"><Cell ss:Index="1024"/></Row><Row ss:Height="14,2583"><Cell ss:Index="1024"/></Row><Row ss:Height="14,2583"><Cell ss:Index="1024"/></Row><Row ss:Height="14,2583"><Cell ss:Index="1024"/></Row><Row ss:Height="14,2583"><Cell ss:Index="1024"/></Row><Row ss:Height="14,2583"><Cell ss:Index="1024"/></Row><Row ss:Height="14,2583"><Cell ss:Index="1024"/></Row><Row ss:Height="14,2583"><Cell ss:Index="1024"/></Row><Row ss:Height="14,2583"><Cell ss:Index="1024"/></Row><Row ss:Height="14,2583"><Cell ss:Index="1024"/></Row><Row ss:Height="14,2583"><Cell ss:Index="1024"/></Row><Row ss:Height="14,2583"><Cell ss:Index="1024"/></Row><Row ss:Height="14,2583"><Cell ss:Index="1024"/></Row><Row ss:Height="14,2583"><Cell ss:Index="1024"/></Row><Row ss:Height="14,2583"><Cell ss:Index="1024"/></Row><Row ss:Height="14,2583"><Cell ss:Index="1024"/></Row><Row ss:Height="14,2583"><Cell ss:Index="1024"/></Row><Row ss:Height="14,2583"><Cell ss:Index="1024"/></Row><Row ss:Height="14,2583"><Cell ss:Index="1024"/></Row><Row ss:Height="14,2583"><Cell ss:Index="1024"/></Row><Row ss:Height="14,2583"><Cell ss:Index="1024"/></Row><Row ss:Height="14,2583"><Cell ss:Index="1024"/></Row><Row ss:Height="14,2583"><Cell ss:Index="1024"/></Row><Row ss:Height="14,2583"><Cell ss:Index="1024"/></Row><Row ss:Height="14,2583"><Cell ss:Index="1024"/></Row><Row ss:Height="14,2583"><Cell ss:Index="1024"/></Row><Row ss:Height="14,2583"><Cell ss:Index="1024"/></Row><Row ss:Height="14,2583"><Cell ss:Index="1024"/></Row><Row ss:Height="14,2583"><Cell ss:Index="1024"/></Row><Row ss:Height="14,2583"><Cell ss:Index="1024"/></Row><Row ss:Height="14,2583"><Cell ss:Index="1024"/></Row><Row ss:Height="14,2583"><Cell ss:Index="1024"/></Row><Row ss:Height="14,2583"><Cell ss:Index="1024"/></Row><Row ss:Height="14,2583"><Cell ss:Index="1024"/></Row><Row ss:Height="14,2583"><Cell ss:Index="1024"/></Row><Row ss:Height="14,2583"><Cell ss:Index="1024"/></Row><Row ss:Height="14,2583"><Cell ss:Index="1024"/></Row><Row ss:Height="14,2583"><Cell ss:Index="1024"/></Row><Row ss:Height="14,2583"><Cell ss:Index="1024"/></Row><Row ss:Height="14,2583"><Cell ss:Index="1024"/></Row><Row ss:Height="14,2583"><Cell ss:Index="1024"/></Row><Row ss:Height="14,2583"><Cell ss:Index="1024"/></Row><Row ss:Height="14,2583"><Cell ss:Index="1024"/></Row><Row ss:Height="14,2583"><Cell ss:Index="1024"/></Row><Row ss:Height="14,2583"><Cell ss:Index="1024"/></Row><Row ss:Height="14,2583"><Cell ss:Index="1024"/></Row><Row ss:Height="14,2583"><Cell ss:Index="1024"/></Row><Row ss:Height="14,2583"><Cell ss:Index="1024"/></Row><Row ss:Height="14,2583"><Cell ss:Index="1024"/></Row><Row ss:Height="14,2583"><Cell ss:Index="1024"/></Row><Row ss:Height="14,2583"><Cell ss:Index="1024"/></Row><Row ss:Height="14,2583"><Cell ss:Index="1024"/></Row><Row ss:Height="14,2583"><Cell ss:Index="1024"/></Row><Row ss:Height="14,2583"><Cell ss:Index="1024"/></Row><Row ss:Height="14,2583"><Cell ss:Index="1024"/></Row><Row ss:Height="14,2583"><Cell ss:Index="1024"/></Row><Row ss:Height="14,2583"><Cell ss:Index="1024"/></Row><Row ss:Height="14,2583"><Cell ss:Index="1024"/></Row><Row ss:Height="14,2583"><Cell ss:Index="1024"/></Row><Row ss:Height="14,2583"><Cell ss:Index="1024"/></Row><Row ss:Height="14,2583"><Cell ss:Index="1024"/></Row><Row ss:Height="14,2583"><Cell ss:Index="1024"/></Row><Row ss:Height="14,2583"><Cell ss:Index="1024"/></Row><Row ss:Height="14,2583"><Cell ss:Index="1024"/></Row><Row ss:Height="14,2583"><Cell ss:Index="1024"/></Row><Row ss:Height="14,2583"><Cell ss:Index="1024"/></Row><Row ss:Height="14,2583"><Cell ss:Index="1024"/></Row><Row ss:Height="14,2583"><Cell ss:Index="1024"/></Row><Row ss:Height="14,2583"><Cell ss:Index="1024"/></Row><Row ss:Height="14,2583"><Cell ss:Index="1024"/></Row><Row ss:Height="14,2583"><Cell ss:Index="1024"/></Row><Row ss:Height="14,2583"><Cell ss:Index="1024"/></Row><Row ss:Height="14,2583"><Cell ss:Index="1024"/></Row><Row ss:Height="14,2583"><Cell ss:Index="1024"/></Row><Row ss:Height="14,2583"><Cell ss:Index="1024"/></Row><Row ss:Height="14,2583"><Cell ss:Index="1024"/></Row><Row ss:Height="14,2583"><Cell ss:Index="1024"/></Row><Row ss:Height="14,2583"><Cell ss:Index="1024"/></Row><Row ss:Height="14,2583"><Cell ss:Index="1024"/></Row><Row ss:Height="14,2583"><Cell ss:Index="1024"/></Row><Row ss:Height="14,2583"><Cell ss:Index="1024"/></Row><Row ss:Height="14,2583"><Cell ss:Index="1024"/></Row><Row ss:Height="14,2583"><Cell ss:Index="1024"/></Row><Row ss:Height="14,2583"><Cell ss:Index="1024"/></Row><Row ss:Height="14,2583"><Cell ss:Index="1024"/></Row><Row ss:Height="14,2583"><Cell ss:Index="1024"/></Row><Row ss:Height="14,2583"><Cell ss:Index="1024"/></Row><Row ss:Height="14,2583"><Cell ss:Index="1024"/></Row><Row ss:Height="14,2583"><Cell ss:Index="1024"/></Row><Row ss:Height="14,2583"><Cell ss:Index="1024"/></Row><Row ss:Height="14,2583"><Cell ss:Index="1024"/></Row><Row ss:Height="14,2583"><Cell ss:Index="1024"/></Row><Row ss:Height="14,2583"><Cell ss:Index="1024"/></Row><Row ss:Height="14,2583"><Cell ss:Index="1024"/></Row><Row ss:Height="14,2583"><Cell ss:Index="1024"/></Row><Row ss:Height="14,2583"><Cell ss:Index="1024"/></Row><Row ss:Height="14,2583"><Cell ss:Index="1024"/></Row><Row ss:Height="14,2583"><Cell ss:Index="1024"/></Row><Row ss:Height="14,2583"><Cell ss:Index="1024"/></Row><Row ss:Height="14,2583"><Cell ss:Index="1024"/></Row><Row ss:Height="14,2583"><Cell ss:Index="1024"/></Row><Row ss:Height="14,2583"><Cell ss:Index="1024"/></Row><Row ss:Height="14,2583"><Cell ss:Index="1024"/></Row><Row ss:Height="14,2583"><Cell ss:Index="1024"/></Row><Row ss:Height="14,2583"><Cell ss:Index="1024"/></Row><Row ss:Height="14,2583"><Cell ss:Index="1024"/></Row><Row ss:Height="14,2583"><Cell ss:Index="1024"/></Row><Row ss:Height="14,2583"><Cell ss:Index="1024"/></Row><Row ss:Height="14,2583"><Cell ss:Index="1024"/></Row><Row ss:Height="14,2583"><Cell ss:Index="1024"/></Row><Row ss:Height="14,2583"><Cell ss:Index="1024"/></Row><Row ss:Height="14,2583"><Cell ss:Index="1024"/></Row><Row ss:Height="14,2583"><Cell ss:Index="1024"/></Row><Row ss:Height="14,2583"><Cell ss:Index="1024"/></Row><Row ss:Height="14,2583"><Cell ss:Index="1024"/></Row><Row ss:Height="14,2583"><Cell ss:Index="1024"/></Row><Row ss:Height="14,2583"><Cell ss:Index="1024"/></Row><Row ss:Height="14,2583"><Cell ss:Index="1024"/></Row><Row ss:Height="14,2583"><Cell ss:Index="1024"/></Row><Row ss:Height="14,2583"><Cell ss:Index="1024"/></Row><Row ss:Height="14,2583"><Cell ss:Index="1024"/></Row><Row ss:Height="14,2583"><Cell ss:Index="1024"/></Row><Row ss:Height="14,2583"><Cell ss:Index="1024"/></Row><Row ss:Height="14,2583"><Cell ss:Index="1024"/></Row><Row ss:Height="14,2583"><Cell ss:Index="1024"/></Row><Row ss:Height="14,2583"><Cell ss:Index="1024"/></Row><Row ss:Height="14,2583"><Cell ss:Index="1024"/></Row><Row ss:Height="14,2583"><Cell ss:Index="1024"/></Row><Row ss:Height="14,2583"><Cell ss:Index="1024"/></Row><Row ss:Height="14,2583"><Cell ss:Index="1024"/></Row><Row ss:Height="14,2583"><Cell ss:Index="1024"/></Row><Row ss:Height="14,2583"><Cell ss:Index="1024"/></Row><Row ss:Height="14,2583"><Cell ss:Index="1024"/></Row><Row ss:Height="14,2583"><Cell ss:Index="1024"/></Row><Row ss:Height="14,2583"><Cell ss:Index="1024"/></Row><Row ss:Height="14,2583"><Cell ss:Index="1024"/></Row><Row ss:Height="14,2583"><Cell ss:Index="1024"/></Row><Row ss:Height="14,2583"><Cell ss:Index="1024"/></Row><Row ss:Height="14,2583"><Cell ss:Index="1024"/></Row><Row ss:Height="14,2583"><Cell ss:Index="1024"/></Row><Row ss:Height="14,2583"><Cell ss:Index="1024"/></Row><Row ss:Height="14,2583"><Cell ss:Index="1024"/></Row><Row ss:Height="14,2583"><Cell ss:Index="1024"/></Row><Row ss:Height="14,2583"><Cell ss:Index="1024"/></Row><Row ss:Height="14,2583"><Cell ss:Index="1024"/></Row><Row ss:Height="14,2583"><Cell ss:Index="1024"/></Row><Row ss:Height="14,2583"><Cell ss:Index="1024"/></Row><Row ss:Height="14,2583"><Cell ss:Index="1024"/></Row><Row ss:Height="14,2583"><Cell ss:Index="1024"/></Row><Row ss:Height="14,2583"><Cell ss:Index="1024"/></Row><Row ss:Height="14,2583"><Cell ss:Index="1024"/></Row><Row ss:Height="14,2583"><Cell ss:Index="1024"/></Row><Row ss:Height="14,2583"><Cell ss:Index="1024"/></Row><Row ss:Height="14,2583"><Cell ss:Index="1024"/></Row><Row ss:Height="14,2583"><Cell ss:Index="1024"/></Row><Row ss:Height="14,2583"><Cell ss:Index="1024"/></Row><Row ss:Height="14,2583"><Cell ss:Index="1024"/></Row><Row ss:Height="14,2583"><Cell ss:Index="1024"/></Row><Row ss:Height="14,2583"><Cell ss:Index="1024"/></Row><Row ss:Height="14,2583"><Cell ss:Index="1024"/></Row><Row ss:Height="14,2583"><Cell ss:Index="1024"/></Row><Row ss:Height="14,2583"><Cell ss:Index="1024"/></Row><Row ss:Height="14,2583"><Cell ss:Index="1024"/></Row><Row ss:Height="14,2583"><Cell ss:Index="1024"/></Row><Row ss:Height="14,2583"><Cell ss:Index="1024"/></Row><Row ss:Height="14,2583"><Cell ss:Index="1024"/></Row><Row ss:Height="14,2583"><Cell ss:Index="1024"/></Row><Row ss:Height="14,2583"><Cell ss:Index="1024"/></Row><Row ss:Height="14,2583"><Cell ss:Index="1024"/></Row><Row ss:Height="14,2583"><Cell ss:Index="1024"/></Row><Row ss:Height="14,2583"><Cell ss:Index="1024"/></Row><Row ss:Height="14,2583"><Cell ss:Index="1024"/></Row><Row ss:Height="14,2583"><Cell ss:Index="1024"/></Row><Row ss:Height="14,2583"><Cell ss:Index="1024"/></Row><Row ss:Height="14,2583"><Cell ss:Index="1024"/></Row><Row ss:Height="14,2583"><Cell ss:Index="1024"/></Row><Row ss:Height="14,2583"><Cell ss:Index="1024"/></Row><Row ss:Height="14,2583"><Cell ss:Index="1024"/></Row><Row ss:Height="14,2583"><Cell ss:Index="1024"/></Row><Row ss:Height="14,2583"><Cell ss:Index="1024"/></Row><Row ss:Height="14,2583"><Cell ss:Index="1024"/></Row><Row ss:Height="14,2583"><Cell ss:Index="1024"/></Row><Row ss:Height="14,2583"><Cell ss:Index="1024"/></Row><Row ss:Height="14,2583"><Cell ss:Index="1024"/></Row><Row ss:Height="14,2583"><Cell ss:Index="1024"/></Row><Row ss:Height="14,2583"><Cell ss:Index="1024"/></Row><Row ss:Height="14,2583"><Cell ss:Index="1024"/></Row><Row ss:Height="14,2583"><Cell ss:Index="1024"/></Row><Row ss:Height="14,2583"><Cell ss:Index="1024"/></Row><Row ss:Height="14,2583"><Cell ss:Index="1024"/></Row><Row ss:Height="14,2583"><Cell ss:Index="1024"/></Row><Row ss:Height="14,2583"><Cell ss:Index="1024"/></Row><Row ss:Height="14,2583"><Cell ss:Index="1024"/></Row><Row ss:Height="14,2583"><Cell ss:Index="1024"/></Row><Row ss:Height="14,2583"><Cell ss:Index="1024"/></Row><Row ss:Height="14,2583"><Cell ss:Index="1024"/></Row><Row ss:Height="14,2583"><Cell ss:Index="1024"/></Row><Row ss:Height="14,2583"><Cell ss:Index="1024"/></Row><Row ss:Height="14,2583"><Cell ss:Index="1024"/></Row><Row ss:Height="14,2583"><Cell ss:Index="1024"/></Row><Row ss:Height="14,2583"><Cell ss:Index="1024"/></Row><Row ss:Height="14,2583"><Cell ss:Index="1024"/></Row><Row ss:Height="14,2583"><Cell ss:Index="1024"/></Row><Row ss:Height="14,2583"><Cell ss:Index="1024"/></Row><Row ss:Height="14,2583"><Cell ss:Index="1024"/></Row><Row ss:Height="14,2583"><Cell ss:Index="1024"/></Row><Row ss:Height="14,2583"><Cell ss:Index="1024"/></Row><Row ss:Height="14,2583"><Cell ss:Index="1024"/></Row><Row ss:Height="14,2583"><Cell ss:Index="1024"/></Row><Row ss:Height="14,2583"><Cell ss:Index="1024"/></Row><Row ss:Height="14,2583"><Cell ss:Index="1024"/></Row><Row ss:Height="14,2583"><Cell ss:Index="1024"/></Row><Row ss:Height="14,2583"><Cell ss:Index="1024"/></Row><Row ss:Height="14,2583"><Cell ss:Index="1024"/></Row><Row ss:Height="14,2583"><Cell ss:Index="1024"/></Row><Row ss:Height="14,2583"><Cell ss:Index="1024"/></Row><Row ss:Height="14,2583"><Cell ss:Index="1024"/></Row><Row ss:Height="14,2583"><Cell ss:Index="1024"/></Row><Row ss:Height="14,2583"><Cell ss:Index="1024"/></Row><Row ss:Height="14,2583"><Cell ss:Index="1024"/></Row><Row ss:Height="14,2583"><Cell ss:Index="1024"/></Row><Row ss:Height="14,2583"><Cell ss:Index="1024"/></Row><Row ss:Height="14,2583"><Cell ss:Index="1024"/></Row><Row ss:Height="14,2583"><Cell ss:Index="1024"/></Row><Row ss:Height="14,2583"><Cell ss:Index="1024"/></Row><Row ss:Height="14,2583"><Cell ss:Index="1024"/></Row><Row ss:Height="14,2583"><Cell ss:Index="1024"/></Row><Row ss:Height="14,2583"><Cell ss:Index="1024"/></Row><Row ss:Height="14,2583"><Cell ss:Index="1024"/></Row><Row ss:Height="14,2583"><Cell ss:Index="1024"/></Row><Row ss:Height="14,2583"><Cell ss:Index="1024"/></Row><Row ss:Height="14,2583"><Cell ss:Index="1024"/></Row><Row ss:Height="14,2583"><Cell ss:Index="1024"/></Row><Row ss:Height="14,2583"><Cell ss:Index="1024"/></Row><Row ss:Height="14,2583"><Cell ss:Index="1024"/></Row><Row ss:Height="14,2583"><Cell ss:Index="1024"/></Row><Row ss:Height="14,2583"><Cell ss:Index="1024"/></Row><Row ss:Height="14,2583"><Cell ss:Index="1024"/></Row><Row ss:Height="14,2583"><Cell ss:Index="1024"/></Row><Row ss:Height="14,2583"><Cell ss:Index="1024"/></Row><Row ss:Height="14,2583"><Cell ss:Index="1024"/></Row><Row ss:Height="14,2583"><Cell ss:Index="1024"/></Row><Row ss:Height="14,2583"><Cell ss:Index="1024"/></Row><Row ss:Height="14,2583"><Cell ss:Index="1024"/></Row><Row ss:Height="14,2583"><Cell ss:Index="1024"/></Row><Row ss:Height="14,2583"><Cell ss:Index="1024"/></Row><Row ss:Height="14,2583"><Cell ss:Index="1024"/></Row><Row ss:Height="14,2583"><Cell ss:Index="1024"/></Row><Row ss:Height="14,2583"><Cell ss:Index="1024"/></Row><Row ss:Height="14,2583"><Cell ss:Index="1024"/></Row><Row ss:Height="14,2583"><Cell ss:Index="1024"/></Row><Row ss:Height="14,2583"><Cell ss:Index="1024"/></Row><Row ss:Height="14,2583"><Cell ss:Index="1024"/></Row><Row ss:Height="14,2583"><Cell ss:Index="1024"/></Row><Row ss:Height="14,2583"><Cell ss:Index="1024"/></Row><Row ss:Height="14,2583"><Cell ss:Index="1024"/></Row><Row ss:Height="14,2583"><Cell ss:Index="1024"/></Row><Row ss:Height="14,2583"><Cell ss:Index="1024"/></Row><Row ss:Height="14,2583"><Cell ss:Index="1024"/></Row><Row ss:Height="14,2583"><Cell ss:Index="1024"/></Row><Row ss:Height="14,2583"><Cell ss:Index="1024"/></Row><Row ss:Height="14,2583"><Cell ss:Index="1024"/></Row><Row ss:Height="14,2583"><Cell ss:Index="1024"/></Row><Row ss:Height="14,2583"><Cell ss:Index="1024"/></Row><Row ss:Height="14,2583"><Cell ss:Index="1024"/></Row><Row ss:Height="14,2583"><Cell ss:Index="1024"/></Row><Row ss:Height="14,2583"><Cell ss:Index="1024"/></Row><Row ss:Height="14,2583"><Cell ss:Index="1024"/></Row><Row ss:Height="14,2583"><Cell ss:Index="1024"/></Row><Row ss:Height="14,2583"><Cell ss:Index="1024"/></Row><Row ss:Height="14,2583"><Cell ss:Index="1024"/></Row><Row ss:Height="14,2583"><Cell ss:Index="1024"/></Row><Row ss:Height="14,2583"><Cell ss:Index="1024"/></Row><Row ss:Height="14,2583"><Cell ss:Index="1024"/></Row><Row ss:Height="14,2583"><Cell ss:Index="1024"/></Row><Row ss:Height="14,2583"><Cell ss:Index="1024"/></Row><Row ss:Height="14,2583"><Cell ss:Index="1024"/></Row><Row ss:Height="14,2583"><Cell ss:Index="1024"/></Row><Row ss:Height="14,2583"><Cell ss:Index="1024"/></Row><Row ss:Height="14,2583"><Cell ss:Index="1024"/></Row><Row ss:Height="14,2583"><Cell ss:Index="1024"/></Row><Row ss:Height="14,2583"><Cell ss:Index="1024"/></Row><Row ss:Height="14,2583"><Cell ss:Index="1024"/></Row><Row ss:Height="14,2583"><Cell ss:Index="1024"/></Row><Row ss:Height="14,2583"><Cell ss:Index="1024"/></Row><Row ss:Height="14,2583"><Cell ss:Index="1024"/></Row><Row ss:Height="14,2583"><Cell ss:Index="1024"/></Row><Row ss:Height="14,2583"><Cell ss:Index="1024"/></Row><Row ss:Height="14,2583"><Cell ss:Index="1024"/></Row><Row ss:Height="14,2583"><Cell ss:Index="1024"/></Row><Row ss:Height="14,2583"><Cell ss:Index="1024"/></Row><Row ss:Height="14,2583"><Cell ss:Index="1024"/></Row><Row ss:Height="14,2583"><Cell ss:Index="1024"/></Row><Row ss:Height="14,2583"><Cell ss:Index="1024"/></Row><Row ss:Height="14,2583"><Cell ss:Index="1024"/></Row><Row ss:Height="14,2583"><Cell ss:Index="1024"/></Row><Row ss:Height="14,2583"><Cell ss:Index="1024"/></Row><Row ss:Height="14,2583"><Cell ss:Index="1024"/></Row><Row ss:Height="14,2583"><Cell ss:Index="1024"/></Row><Row ss:Height="14,2583"><Cell ss:Index="1024"/></Row><Row ss:Height="14,2583"><Cell ss:Index="1024"/></Row><Row ss:Height="14,2583"><Cell ss:Index="1024"/></Row><Row ss:Height="14,2583"><Cell ss:Index="1024"/></Row><Row ss:Height="14,2583"><Cell ss:Index="1024"/></Row><Row ss:Height="14,2583"><Cell ss:Index="1024"/></Row><Row ss:Height="14,2583"><Cell ss:Index="1024"/></Row><Row ss:Height="14,2583"><Cell ss:Index="1024"/></Row><Row ss:Height="14,2583"><Cell ss:Index="1024"/></Row><Row ss:Height="14,2583"><Cell ss:Index="1024"/></Row><Row ss:Height="14,2583"><Cell ss:Index="1024"/></Row><Row ss:Height="14,2583"><Cell ss:Index="1024"/></Row><Row ss:Height="14,2583"><Cell ss:Index="1024"/></Row><Row ss:Height="14,2583"><Cell ss:Index="1024"/></Row><Row ss:Height="14,2583"><Cell ss:Index="1024"/></Row><Row ss:Height="14,2583"><Cell ss:Index="1024"/></Row><Row ss:Height="14,2583"><Cell ss:Index="1024"/></Row><Row ss:Height="14,2583"><Cell ss:Index="1024"/></Row><Row ss:Height="14,2583"><Cell ss:Index="1024"/></Row><Row ss:Height="14,2583"><Cell ss:Index="1024"/></Row><Row ss:Height="14,2583"><Cell ss:Index="1024"/></Row><Row ss:Height="14,2583"><Cell ss:Index="1024"/></Row><Row ss:Height="14,2583"><Cell ss:Index="1024"/></Row><Row ss:Height="14,2583"><Cell ss:Index="1024"/></Row><Row ss:Height="14,2583"><Cell ss:Index="1024"/></Row><Row ss:Height="14,2583"><Cell ss:Index="1024"/></Row><Row ss:Height="14,2583"><Cell ss:Index="1024"/></Row><Row ss:Height="14,2583"><Cell ss:Index="1024"/></Row><Row ss:Height="14,2583"><Cell ss:Index="1024"/></Row><Row ss:Height="14,2583"><Cell ss:Index="1024"/></Row><Row ss:Height="14,2583"><Cell ss:Index="1024"/></Row><Row ss:Height="14,2583"><Cell ss:Index="1024"/></Row><Row ss:Height="14,2583"><Cell ss:Index="1024"/></Row><Row ss:Height="14,2583"><Cell ss:Index="1024"/></Row><Row ss:Height="14,2583"><Cell ss:Index="1024"/></Row><Row ss:Height="14,2583"><Cell ss:Index="1024"/></Row><Row ss:Height="14,2583"><Cell ss:Index="1024"/></Row><Row ss:Height="14,2583"><Cell ss:Index="1024"/></Row><Row ss:Height="14,2583"><Cell ss:Index="1024"/></Row><Row ss:Height="14,2583"><Cell ss:Index="1024"/></Row><Row ss:Height="14,2583"><Cell ss:Index="1024"/></Row><Row ss:Height="14,2583"><Cell ss:Index="1024"/></Row><Row ss:Height="14,2583"><Cell ss:Index="1024"/></Row><Row ss:Height="14,2583"><Cell ss:Index="1024"/></Row><Row ss:Height="14,2583"><Cell ss:Index="1024"/></Row><Row ss:Height="14,2583"><Cell ss:Index="1024"/></Row><Row ss:Height="14,2583"><Cell ss:Index="1024"/></Row><Row ss:Height="14,2583"><Cell ss:Index="1024"/></Row><Row ss:Height="14,2583"><Cell ss:Index="1024"/></Row><Row ss:Height="14,2583"><Cell ss:Index="1024"/></Row><Row ss:Height="14,2583"><Cell ss:Index="1024"/></Row><Row ss:Height="14,2583"><Cell ss:Index="1024"/></Row><Row ss:Height="14,2583"><Cell ss:Index="1024"/></Row><Row ss:Height="14,2583"><Cell ss:Index="1024"/></Row><Row ss:Height="14,2583"><Cell ss:Index="1024"/></Row><Row ss:Height="14,2583"><Cell ss:Index="1024"/></Row><Row ss:Height="14,2583"><Cell ss:Index="1024"/></Row><Row ss:Height="14,2583"><Cell ss:Index="1024"/></Row><Row ss:Height="14,2583"><Cell ss:Index="1024"/></Row><Row ss:Height="14,2583"><Cell ss:Index="1024"/></Row><Row ss:Height="14,2583"><Cell ss:Index="1024"/></Row><Row ss:Height="14,2583"><Cell ss:Index="1024"/></Row><Row ss:Height="14,2583"><Cell ss:Index="1024"/></Row><Row ss:Height="14,2583"><Cell ss:Index="1024"/></Row><Row ss:Height="14,2583"><Cell ss:Index="1024"/></Row><Row ss:Height="14,2583"><Cell ss:Index="1024"/></Row><Row ss:Height="14,2583"><Cell ss:Index="1024"/></Row><Row ss:Height="14,2583"><Cell ss:Index="1024"/></Row><Row ss:Height="14,2583"><Cell ss:Index="1024"/></Row><Row ss:Height="14,2583"><Cell ss:Index="1024"/></Row><Row ss:Height="14,2583"><Cell ss:Index="1024"/></Row><Row ss:Height="14,2583"><Cell ss:Index="1024"/></Row><Row ss:Height="14,2583"><Cell ss:Index="1024"/></Row><Row ss:Height="14,2583"><Cell ss:Index="1024"/></Row><Row ss:Height="14,2583"><Cell ss:Index="1024"/></Row><Row ss:Height="14,2583"><Cell ss:Index="1024"/></Row><Row ss:Height="14,2583"><Cell ss:Index="1024"/></Row><Row ss:Height="14,2583"><Cell ss:Index="1024"/></Row><Row ss:Height="14,2583"><Cell ss:Index="1024"/></Row><Row ss:Height="14,2583"><Cell ss:Index="1024"/></Row><Row ss:Height="14,2583"><Cell ss:Index="1024"/></Row><Row ss:Height="14,2583"><Cell ss:Index="1024"/></Row><Row ss:Height="14,2583"><Cell ss:Index="1024"/></Row><Row ss:Height="14,2583"><Cell ss:Index="1024"/></Row><Row ss:Height="14,2583"><Cell ss:Index="1024"/></Row><Row ss:Height="14,2583"><Cell ss:Index="1024"/></Row><Row ss:Height="14,2583"><Cell ss:Index="1024"/></Row><Row ss:Height="14,2583"><Cell ss:Index="1024"/></Row><Row ss:Height="14,2583"><Cell ss:Index="1024"/></Row><Row ss:Height="14,2583"><Cell ss:Index="1024"/></Row><Row ss:Height="14,2583"><Cell ss:Index="1024"/></Row><Row ss:Height="14,2583"><Cell ss:Index="1024"/></Row><Row ss:Height="14,2583"><Cell ss:Index="1024"/></Row><Row ss:Height="14,2583"><Cell ss:Index="1024"/></Row><Row ss:Height="14,2583"><Cell ss:Index="1024"/></Row><Row ss:Height="14,2583"><Cell ss:Index="1024"/></Row><Row ss:Height="14,2583"><Cell ss:Index="1024"/></Row><Row ss:Height="14,2583"><Cell ss:Index="1024"/></Row><Row ss:Height="14,2583"><Cell ss:Index="1024"/></Row><Row ss:Height="14,2583"><Cell ss:Index="1024"/></Row><Row ss:Height="14,2583"><Cell ss:Index="1024"/></Row><Row ss:Height="14,2583"><Cell ss:Index="1024"/></Row><Row ss:Height="14,2583"><Cell ss:Index="1024"/></Row><Row ss:Height="14,2583"><Cell ss:Index="1024"/></Row><Row ss:Height="14,2583"><Cell ss:Index="1024"/></Row><Row ss:Height="14,2583"><Cell ss:Index="1024"/></Row><Row ss:Height="14,2583"><Cell ss:Index="1024"/></Row><Row ss:Height="14,2583"><Cell ss:Index="1024"/></Row><Row ss:Height="14,2583"><Cell ss:Index="1024"/></Row><Row ss:Height="14,2583"><Cell ss:Index="1024"/></Row><Row ss:Height="14,2583"><Cell ss:Index="1024"/></Row><Row ss:Height="14,2583"><Cell ss:Index="1024"/></Row><Row ss:Height="14,2583"><Cell ss:Index="1024"/></Row><Row ss:Height="14,2583"><Cell ss:Index="1024"/></Row><Row ss:Height="14,2583"><Cell ss:Index="1024"/></Row><Row ss:Height="14,2583"><Cell ss:Index="1024"/></Row><Row ss:Height="14,2583"><Cell ss:Index="1024"/></Row><Row ss:Height="14,2583"><Cell ss:Index="1024"/></Row><Row ss:Height="14,2583"><Cell ss:Index="1024"/></Row><Row ss:Height="14,2583"><Cell ss:Index="1024"/></Row><Row ss:Height="14,2583"><Cell ss:Index="1024"/></Row><Row ss:Height="14,2583"><Cell ss:Index="1024"/></Row><Row ss:Height="14,2583"><Cell ss:Index="1024"/></Row><Row ss:Height="14,2583"><Cell ss:Index="1024"/></Row><Row ss:Height="14,2583"><Cell ss:Index="1024"/></Row><Row ss:Height="14,2583"><Cell ss:Index="1024"/></Row><Row ss:Height="14,2583"><Cell ss:Index="1024"/></Row><Row ss:Height="14,2583"><Cell ss:Index="1024"/></Row><Row ss:Height="14,2583"><Cell ss:Index="1024"/></Row><Row ss:Height="14,2583"><Cell ss:Index="1024"/></Row><Row ss:Height="14,2583"><Cell ss:Index="1024"/></Row><Row ss:Height="14,2583"><Cell ss:Index="1024"/></Row><Row ss:Height="14,2583"><Cell ss:Index="1024"/></Row><Row ss:Height="14,2583"><Cell ss:Index="1024"/></Row><Row ss:Height="14,2583"><Cell ss:Index="1024"/></Row><Row ss:Height="14,2583"><Cell ss:Index="1024"/></Row><Row ss:Height="14,2583"><Cell ss:Index="1024"/></Row><Row ss:Height="14,2583"><Cell ss:Index="1024"/></Row><Row ss:Height="14,2583"><Cell ss:Index="1024"/></Row><Row ss:Height="14,2583"><Cell ss:Index="1024"/></Row><Row ss:Height="14,2583"><Cell ss:Index="1024"/></Row><Row ss:Height="14,2583"><Cell ss:Index="1024"/></Row><Row ss:Height="14,2583"><Cell ss:Index="1024"/></Row><Row ss:Height="14,2583"><Cell ss:Index="1024"/></Row><Row ss:Height="14,2583"><Cell ss:Index="1024"/></Row><Row ss:Height="14,2583"><Cell ss:Index="1024"/></Row><Row ss:Height="14,2583"><Cell ss:Index="1024"/></Row><Row ss:Height="14,2583"><Cell ss:Index="1024"/></Row><Row ss:Height="14,2583"><Cell ss:Index="1024"/></Row><Row ss:Height="14,2583"><Cell ss:Index="1024"/></Row><Row ss:Height="14,2583"><Cell ss:Index="1024"/></Row><Row ss:Height="14,2583"><Cell ss:Index="1024"/></Row><Row ss:Height="14,2583"><Cell ss:Index="1024"/></Row><Row ss:Height="14,2583"><Cell ss:Index="1024"/></Row><Row ss:Height="14,2583"><Cell ss:Index="1024"/></Row><Row ss:Height="14,2583"><Cell ss:Index="1024"/></Row><Row ss:Height="14,2583"><Cell ss:Index="1024"/></Row><Row ss:Height="14,2583"><Cell ss:Index="1024"/></Row><Row ss:Height="14,2583"><Cell ss:Index="1024"/></Row><Row ss:Height="14,2583"><Cell ss:Index="1024"/></Row><Row ss:Height="14,2583"><Cell ss:Index="1024"/></Row><Row ss:Height="14,2583"><Cell ss:Index="1024"/></Row><Row ss:Height="14,2583"><Cell ss:Index="1024"/></Row><Row ss:Height="14,2583"><Cell ss:Index="1024"/></Row><Row ss:Height="14,2583"><Cell ss:Index="1024"/></Row><Row ss:Height="14,2583"><Cell ss:Index="1024"/></Row><Row ss:Height="14,2583"><Cell ss:Index="1024"/></Row><Row ss:Height="14,2583"><Cell ss:Index="1024"/></Row><Row ss:Height="14,2583"><Cell ss:Index="1024"/></Row><Row ss:Height="14,2583"><Cell ss:Index="1024"/></Row><Row ss:Height="14,2583"><Cell ss:Index="1024"/></Row><Row ss:Height="14,2583"><Cell ss:Index="1024"/></Row><Row ss:Height="14,2583"><Cell ss:Index="1024"/></Row><Row ss:Height="14,2583"><Cell ss:Index="1024"/></Row><Row ss:Height="14,2583"><Cell ss:Index="1024"/></Row><Row ss:Height="14,2583"><Cell ss:Index="1024"/></Row><Row ss:Height="14,2583"><Cell ss:Index="1024"/></Row><Row ss:Height="14,2583"><Cell ss:Index="1024"/></Row><Row ss:Height="14,2583"><Cell ss:Index="1024"/></Row><Row ss:Height="14,2583"><Cell ss:Index="1024"/></Row><Row ss:Height="14,2583"><Cell ss:Index="1024"/></Row><Row ss:Height="14,2583"><Cell ss:Index="1024"/></Row><Row ss:Height="14,2583"><Cell ss:Index="1024"/></Row><Row ss:Height="14,2583"><Cell ss:Index="1024"/></Row><Row ss:Height="14,2583"><Cell ss:Index="1024"/></Row><Row ss:Height="14,2583"><Cell ss:Index="1024"/></Row><Row ss:Height="14,2583"><Cell ss:Index="1024"/></Row><Row ss:Height="14,2583"><Cell ss:Index="1024"/></Row><Row ss:Height="14,2583"><Cell ss:Index="1024"/></Row><Row ss:Height="14,2583"><Cell ss:Index="1024"/></Row><Row ss:Height="14,2583"><Cell ss:Index="1024"/></Row><Row ss:Height="14,2583"><Cell ss:Index="1024"/></Row><Row ss:Height="14,2583"><Cell ss:Index="1024"/></Row><Row ss:Height="14,2583"><Cell ss:Index="1024"/></Row><Row ss:Height="14,2583"><Cell ss:Index="1024"/></Row><Row ss:Height="14,2583"><Cell ss:Index="1024"/></Row><Row ss:Height="14,2583"><Cell ss:Index="1024"/></Row><Row ss:Height="14,2583"><Cell ss:Index="1024"/></Row><Row ss:Height="14,2583"><Cell ss:Index="1024"/></Row><Row ss:Height="14,2583"><Cell ss:Index="1024"/></Row><Row ss:Height="14,2583"><Cell ss:Index="1024"/></Row><Row ss:Height="14,2583"><Cell ss:Index="1024"/></Row><Row ss:Height="14,2583"><Cell ss:Index="1024"/></Row><Row ss:Height="14,2583"><Cell ss:Index="1024"/></Row><Row ss:Height="14,2583"><Cell ss:Index="1024"/></Row><Row ss:Height="14,2583"><Cell ss:Index="1024"/></Row><Row ss:Height="14,2583"><Cell ss:Index="1024"/></Row><Row ss:Height="14,2583"><Cell ss:Index="1024"/></Row><Row ss:Height="14,2583"><Cell ss:Index="1024"/></Row><Row ss:Height="14,2583"><Cell ss:Index="1024"/></Row><Row ss:Height="14,2583"><Cell ss:Index="1024"/></Row><Row ss:Height="14,2583"><Cell ss:Index="1024"/></Row><Row ss:Height="14,2583"><Cell ss:Index="1024"/></Row><Row ss:Height="14,2583"><Cell ss:Index="1024"/></Row><Row ss:Height="14,2583"><Cell ss:Index="1024"/></Row><Row ss:Height="14,2583"><Cell ss:Index="1024"/></Row><Row ss:Height="14,2583"><Cell ss:Index="1024"/></Row><Row ss:Height="14,2583"><Cell ss:Index="1024"/></Row><Row ss:Height="14,2583"><Cell ss:Index="1024"/></Row><Row ss:Height="14,2583"><Cell ss:Index="1024"/></Row><Row ss:Height="14,2583"><Cell ss:Index="1024"/></Row><Row ss:Height="14,2583"><Cell ss:Index="1024"/></Row><Row ss:Height="14,2583"><Cell ss:Index="1024"/></Row><Row ss:Height="14,2583"><Cell ss:Index="1024"/></Row><Row ss:Height="14,2583"><Cell ss:Index="1024"/></Row><Row ss:Height="14,2583"><Cell ss:Index="1024"/></Row><Row ss:Height="14,2583"><Cell ss:Index="1024"/></Row><Row ss:Height="14,2583"><Cell ss:Index="1024"/></Row><Row ss:Height="14,2583"><Cell ss:Index="1024"/></Row><Row ss:Height="14,2583"><Cell ss:Index="1024"/></Row><Row ss:Height="14,2583"><Cell ss:Index="1024"/></Row><Row ss:Height="14,2583"><Cell ss:Index="1024"/></Row><Row ss:Height="14,2583"><Cell ss:Index="1024"/></Row><Row ss:Height="14,2583"><Cell ss:Index="1024"/></Row><Row ss:Height="14,2583"><Cell ss:Index="1024"/></Row><Row ss:Height="14,2583"><Cell ss:Index="1024"/></Row><Row ss:Height="14,2583"><Cell ss:Index="1024"/></Row><Row ss:Height="14,2583"><Cell ss:Index="1024"/></Row><Row ss:Height="14,2583"><Cell ss:Index="1024"/></Row><Row ss:Height="14,2583"><Cell ss:Index="1024"/></Row><Row ss:Height="14,2583"><Cell ss:Index="1024"/></Row><Row ss:Height="14,2583"><Cell ss:Index="1024"/></Row><Row ss:Height="14,2583"><Cell ss:Index="1024"/></Row><Row ss:Height="14,2583"><Cell ss:Index="1024"/></Row><Row ss:Height="14,2583"><Cell ss:Index="1024"/></Row><Row ss:Height="14,2583"><Cell ss:Index="1024"/></Row><Row ss:Height="14,2583"><Cell ss:Index="1024"/></Row><Row ss:Height="14,2583"><Cell ss:Index="1024"/></Row><Row ss:Height="14,2583"><Cell ss:Index="1024"/></Row><Row ss:Height="14,2583"><Cell ss:Index="1024"/></Row><Row ss:Height="14,2583"><Cell ss:Index="1024"/></Row><Row ss:Height="14,2583"><Cell ss:Index="1024"/></Row><Row ss:Height="14,2583"><Cell ss:Index="1024"/></Row><Row ss:Height="14,2583"><Cell ss:Index="1024"/></Row><Row ss:Height="14,2583"><Cell ss:Index="1024"/></Row><Row ss:Height="14,2583"><Cell ss:Index="1024"/></Row><Row ss:Height="14,2583"><Cell ss:Index="1024"/></Row><Row ss:Height="14,2583"><Cell ss:Index="1024"/></Row><Row ss:Height="14,2583"><Cell ss:Index="1024"/></Row><Row ss:Height="14,2583"><Cell ss:Index="1024"/></Row><Row ss:Height="14,2583"><Cell ss:Index="1024"/></Row><Row ss:Height="14,2583"><Cell ss:Index="1024"/></Row><Row ss:Height="14,2583"><Cell ss:Index="1024"/></Row><Row ss:Height="14,2583"><Cell ss:Index="1024"/></Row><Row ss:Height="14,2583"><Cell ss:Index="1024"/></Row><Row ss:Height="14,2583"><Cell ss:Index="1024"/></Row><Row ss:Height="14,2583"><Cell ss:Index="1024"/></Row><Row ss:Height="14,2583"><Cell ss:Index="1024"/></Row><Row ss:Height="14,2583"><Cell ss:Index="1024"/></Row><Row ss:Height="14,2583"><Cell ss:Index="1024"/></Row><Row ss:Height="14,2583"><Cell ss:Index="1024"/></Row><Row ss:Height="14,2583"><Cell ss:Index="1024"/></Row><Row ss:Height="14,2583"><Cell ss:Index="1024"/></Row><Row ss:Height="14,2583"><Cell ss:Index="1024"/></Row><Row ss:Height="14,2583"><Cell ss:Index="1024"/></Row><Row ss:Height="14,2583"><Cell ss:Index="1024"/></Row><Row ss:Height="14,2583"><Cell ss:Index="1024"/></Row><Row ss:Height="14,2583"><Cell ss:Index="1024"/></Row><Row ss:Height="14,2583"><Cell ss:Index="1024"/></Row><Row ss:Height="14,2583"><Cell ss:Index="1024"/></Row><Row ss:Height="14,2583"><Cell ss:Index="1024"/></Row><Row ss:Height="14,2583"><Cell ss:Index="1024"/></Row><Row ss:Height="14,2583"><Cell ss:Index="1024"/></Row><Row ss:Height="14,2583"><Cell ss:Index="1024"/></Row><Row ss:Height="14,2583"><Cell ss:Index="1024"/></Row><Row ss:Height="14,2583"><Cell ss:Index="1024"/></Row><Row ss:Height="14,2583"><Cell ss:Index="1024"/></Row><Row ss:Height="14,2583"><Cell ss:Index="1024"/></Row><Row ss:Height="14,2583"><Cell ss:Index="1024"/></Row><Row ss:Height="14,2583"><Cell ss:Index="1024"/></Row><Row ss:Height="14,2583"><Cell ss:Index="1024"/></Row><Row ss:Height="14,2583"><Cell ss:Index="1024"/></Row><Row ss:Height="14,2583"><Cell ss:Index="1024"/></Row><Row ss:Height="14,2583"><Cell ss:Index="1024"/></Row><Row ss:Height="14,2583"><Cell ss:Index="1024"/></Row><Row ss:Height="14,2583"><Cell ss:Index="1024"/></Row><Row ss:Height="14,2583"><Cell ss:Index="1024"/></Row><Row ss:Height="14,2583"><Cell ss:Index="1024"/></Row><Row ss:Height="14,2583"><Cell ss:Index="1024"/></Row><Row ss:Height="14,2583"><Cell ss:Index="1024"/></Row><Row ss:Height="14,2583"><Cell ss:Index="1024"/></Row><Row ss:Height="14,2583"><Cell ss:Index="1024"/></Row><Row ss:Height="14,2583"><Cell ss:Index="1024"/></Row><Row ss:Height="14,2583"><Cell ss:Index="1024"/></Row><Row ss:Height="14,2583"><Cell ss:Index="1024"/></Row><Row ss:Height="14,2583"><Cell ss:Index="1024"/></Row><Row ss:Height="14,2583"><Cell ss:Index="1024"/></Row><Row ss:Height="14,2583"><Cell ss:Index="1024"/></Row><Row ss:Height="14,2583"><Cell ss:Index="1024"/></Row><Row ss:Height="14,2583"><Cell ss:Index="1024"/></Row><Row ss:Height="14,2583"><Cell ss:Index="1024"/></Row><Row ss:Height="14,2583"><Cell ss:Index="1024"/></Row><Row ss:Height="14,2583"><Cell ss:Index="1024"/></Row><Row ss:Height="14,2583"><Cell ss:Index="1024"/></Row><Row ss:Height="14,2583"><Cell ss:Index="1024"/></Row><Row ss:Height="14,2583"><Cell ss:Index="1024"/></Row><Row ss:Height="14,2583"><Cell ss:Index="1024"/></Row><Row ss:Height="14,2583"><Cell ss:Index="1024"/></Row><Row ss:Height="14,2583"><Cell ss:Index="1024"/></Row><Row ss:Height="14,2583"><Cell ss:Index="1024"/></Row><Row ss:Height="14,2583"><Cell ss:Index="1024"/></Row><Row ss:Height="14,2583"><Cell ss:Index="1024"/></Row><Row ss:Height="14,2583"><Cell ss:Index="1024"/></Row><Row ss:Height="14,2583"><Cell ss:Index="1024"/></Row><Row ss:Height="14,2583"><Cell ss:Index="1024"/></Row><Row ss:Height="14,2583"><Cell ss:Index="1024"/></Row><Row ss:Height="14,2583"><Cell ss:Index="1024"/></Row><Row ss:Height="14,2583"><Cell ss:Index="1024"/></Row><Row ss:Height="14,2583"><Cell ss:Index="1024"/></Row><Row ss:Height="14,2583"><Cell ss:Index="1024"/></Row><Row ss:Height="14,2583"><Cell ss:Index="1024"/></Row><Row ss:Height="14,2583"><Cell ss:Index="1024"/></Row><Row ss:Height="14,2583"><Cell ss:Index="1024"/></Row><Row ss:Height="14,2583"><Cell ss:Index="1024"/></Row><Row ss:Height="14,2583"><Cell ss:Index="1024"/></Row><Row ss:Height="14,2583"><Cell ss:Index="1024"/></Row><Row ss:Height="14,2583"><Cell ss:Index="1024"/></Row><Row ss:Height="14,2583"><Cell ss:Index="1024"/></Row><Row ss:Height="14,2583"><Cell ss:Index="1024"/></Row><Row ss:Height="14,2583"><Cell ss:Index="1024"/></Row><Row ss:Height="14,2583"><Cell ss:Index="1024"/></Row><Row ss:Height="14,2583"><Cell ss:Index="1024"/></Row><Row ss:Height="14,2583"><Cell ss:Index="1024"/></Row><Row ss:Height="14,2583"><Cell ss:Index="1024"/></Row><Row ss:Height="14,2583"><Cell ss:Index="1024"/></Row><Row ss:Height="14,2583"><Cell ss:Index="1024"/></Row><Row ss:Height="14,2583"><Cell ss:Index="1024"/></Row><Row ss:Height="14,2583"><Cell ss:Index="1024"/></Row><Row ss:Height="14,2583"><Cell ss:Index="1024"/></Row><Row ss:Height="14,2583"><Cell ss:Index="1024"/></Row><Row ss:Height="14,2583"><Cell ss:Index="1024"/></Row><Row ss:Height="14,2583"><Cell ss:Index="1024"/></Row><Row ss:Height="14,2583"><Cell ss:Index="1024"/></Row><Row ss:Height="14,2583"><Cell ss:Index="1024"/></Row><Row ss:Height="14,2583"><Cell ss:Index="1024"/></Row><Row ss:Height="14,2583"><Cell ss:Index="1024"/></Row><Row ss:Height="14,2583"><Cell ss:Index="1024"/></Row><Row ss:Height="14,2583"><Cell ss:Index="1024"/></Row><Row ss:Height="14,2583"><Cell ss:Index="1024"/></Row><Row ss:Height="14,2583"><Cell ss:Index="1024"/></Row><Row ss:Height="14,2583"><Cell ss:Index="1024"/></Row><Row ss:Height="14,2583"><Cell ss:Index="1024"/></Row><Row ss:Height="14,2583"><Cell ss:Index="1024"/></Row><Row ss:Height="14,2583"><Cell ss:Index="1024"/></Row><Row ss:Height="14,2583"><Cell ss:Index="1024"/></Row><Row ss:Height="14,2583"><Cell ss:Index="1024"/></Row><Row ss:Height="14,2583"><Cell ss:Index="1024"/></Row><Row ss:Height="14,2583"><Cell ss:Index="1024"/></Row><Row ss:Height="14,2583"><Cell ss:Index="1024"/></Row><Row ss:Height="14,2583"><Cell ss:Index="1024"/></Row><Row ss:Height="14,2583"><Cell ss:Index="1024"/></Row><Row ss:Height="14,2583"><Cell ss:Index="1024"/></Row><Row ss:Height="14,2583"><Cell ss:Index="1024"/></Row><Row ss:Height="14,2583"><Cell ss:Index="1024"/></Row><Row ss:Height="14,2583"><Cell ss:Index="1024"/></Row><Row ss:Height="14,2583"><Cell ss:Index="1024"/></Row><Row ss:Height="14,2583"><Cell ss:Index="1024"/></Row><Row ss:Height="14,2583"><Cell ss:Index="1024"/></Row><Row ss:Height="14,2583"><Cell ss:Index="1024"/></Row><Row ss:Height="14,2583"><Cell ss:Index="1024"/></Row><Row ss:Height="14,2583"><Cell ss:Index="1024"/></Row><Row ss:Height="14,2583"><Cell ss:Index="1024"/></Row><Row ss:Height="14,2583"><Cell ss:Index="1024"/></Row><Row ss:Height="14,2583"><Cell ss:Index="1024"/></Row><Row ss:Height="14,2583"><Cell ss:Index="1024"/></Row><Row ss:Height="14,2583"><Cell ss:Index="1024"/></Row><Row ss:Height="14,2583"><Cell ss:Index="1024"/></Row><Row ss:Height="14,2583"><Cell ss:Index="1024"/></Row><Row ss:Height="14,2583"><Cell ss:Index="1024"/></Row><Row ss:Height="14,2583"><Cell ss:Index="1024"/></Row><Row ss:Height="14,2583"><Cell ss:Index="1024"/></Row><Row ss:Height="14,2583"><Cell ss:Index="1024"/></Row><Row ss:Height="14,2583"><Cell ss:Index="1024"/></Row><Row ss:Height="14,2583"><Cell ss:Index="1024"/></Row><Row ss:Height="14,2583"><Cell ss:Index="1024"/></Row><Row ss:Height="14,2583"><Cell ss:Index="1024"/></Row><Row ss:Height="14,2583"><Cell ss:Index="1024"/></Row><Row ss:Height="14,2583"><Cell ss:Index="1024"/></Row><Row ss:Height="14,2583"><Cell ss:Index="1024"/></Row><Row ss:Height="14,2583"><Cell ss:Index="1024"/></Row><Row ss:Height="14,2583"><Cell ss:Index="1024"/></Row><Row ss:Height="14,2583"><Cell ss:Index="1024"/></Row><Row ss:Height="14,2583"><Cell ss:Index="1024"/></Row><Row ss:Height="14,2583"><Cell ss:Index="1024"/></Row><Row ss:Height="14,2583"><Cell ss:Index="1024"/></Row><Row ss:Height="14,2583"><Cell ss:Index="1024"/></Row><Row ss:Height="14,2583"><Cell ss:Index="1024"/></Row><Row ss:Height="14,2583"><Cell ss:Index="1024"/></Row><Row ss:Height="14,2583"><Cell ss:Index="1024"/></Row><Row ss:Height="14,2583"><Cell ss:Index="1024"/></Row><Row ss:Height="14,2583"><Cell ss:Index="1024"/></Row><Row ss:Height="14,2583"><Cell ss:Index="1024"/></Row><Row ss:Height="14,2583"><Cell ss:Index="1024"/></Row><Row ss:Height="14,2583"><Cell ss:Index="1024"/></Row><Row ss:Height="14,2583"><Cell ss:Index="1024"/></Row><Row ss:Height="14,2583"><Cell ss:Index="1024"/></Row><Row ss:Height="14,2583"><Cell ss:Index="1024"/></Row><Row ss:Height="14,2583"><Cell ss:Index="1024"/></Row><Row ss:Height="14,2583"><Cell ss:Index="1024"/></Row><Row ss:Height="14,2583"><Cell ss:Index="1024"/></Row><Row ss:Height="14,2583"><Cell ss:Index="1024"/></Row><Row ss:Height="14,2583"><Cell ss:Index="1024"/></Row><Row ss:Height="14,2583"><Cell ss:Index="1024"/></Row><Row ss:Height="14,2583"><Cell ss:Index="1024"/></Row><Row ss:Height="14,2583"><Cell ss:Index="1024"/></Row><Row ss:Height="14,2583"><Cell ss:Index="1024"/></Row><Row ss:Height="14,2583"><Cell ss:Index="1024"/></Row><Row ss:Height="14,2583"><Cell ss:Index="1024"/></Row><Row ss:Height="14,2583"><Cell ss:Index="1024"/></Row><Row ss:Height="14,2583"><Cell ss:Index="1024"/></Row><Row ss:Height="14,2583"><Cell ss:Index="1024"/></Row><Row ss:Height="14,2583"><Cell ss:Index="1024"/></Row><Row ss:Height="14,2583"><Cell ss:Index="1024"/></Row><Row ss:Height="14,2583"><Cell ss:Index="1024"/></Row><Row ss:Height="14,2583"><Cell ss:Index="1024"/></Row><Row ss:Height="14,2583"><Cell ss:Index="1024"/></Row><Row ss:Height="14,2583"><Cell ss:Index="1024"/></Row><Row ss:Height="14,2583"><Cell ss:Index="1024"/></Row><Row ss:Height="14,2583"><Cell ss:Index="1024"/></Row><Row ss:Height="14,2583"><Cell ss:Index="1024"/></Row><Row ss:Height="14,2583"><Cell ss:Index="1024"/></Row><Row ss:Height="14,2583"><Cell ss:Index="1024"/></Row><Row ss:Height="14,2583"><Cell ss:Index="1024"/></Row><Row ss:Height="14,2583"><Cell ss:Index="1024"/></Row><Row ss:Height="14,2583"><Cell ss:Index="1024"/></Row><Row ss:Height="14,2583"><Cell ss:Index="1024"/></Row><Row ss:Height="14,2583"><Cell ss:Index="1024"/></Row><Row ss:Height="14,2583"><Cell ss:Index="1024"/></Row><Row ss:Height="14,2583"><Cell ss:Index="1024"/></Row><Row ss:Height="14,2583"><Cell ss:Index="1024"/></Row><Row ss:Height="14,2583"><Cell ss:Index="1024"/></Row><Row ss:Height="14,2583"><Cell ss:Index="1024"/></Row><Row ss:Height="14,2583"><Cell ss:Index="1024"/></Row><Row ss:Height="14,2583"><Cell ss:Index="1024"/></Row><Row ss:Height="14,2583"><Cell ss:Index="1024"/></Row><Row ss:Height="14,2583"><Cell ss:Index="1024"/></Row><Row ss:Height="14,2583"><Cell ss:Index="1024"/></Row><Row ss:Height="14,2583"><Cell ss:Index="1024"/></Row><Row ss:Height="14,2583"><Cell ss:Index="1024"/></Row><Row ss:Height="14,2583"><Cell ss:Index="1024"/></Row><Row ss:Height="14,2583"><Cell ss:Index="1024"/></Row><Row ss:Height="14,2583"><Cell ss:Index="1024"/></Row><Row ss:Height="14,2583"><Cell ss:Index="1024"/></Row><Row ss:Height="14,2583"><Cell ss:Index="1024"/></Row><Row ss:Height="14,2583"><Cell ss:Index="1024"/></Row><Row ss:Height="14,2583"><Cell ss:Index="1024"/></Row><Row ss:Height="14,2583"><Cell ss:Index="1024"/></Row><Row ss:Height="14,2583"><Cell ss:Index="1024"/></Row><Row ss:Height="14,2583"><Cell ss:Index="1024"/></Row><Row ss:Height="14,2583"><Cell ss:Index="1024"/></Row><Row ss:Height="14,2583"><Cell ss:Index="1024"/></Row><Row ss:Height="14,2583"><Cell ss:Index="1024"/></Row><Row ss:Height="14,2583"><Cell ss:Index="1024"/></Row><Row ss:Height="14,2583"><Cell ss:Index="1024"/></Row><Row ss:Height="14,2583"><Cell ss:Index="1024"/></Row><Row ss:Height="14,2583"><Cell ss:Index="1024"/></Row><Row ss:Height="14,2583"><Cell ss:Index="1024"/></Row><Row ss:Height="14,2583"><Cell ss:Index="1024"/></Row><Row ss:Height="14,2583"><Cell ss:Index="1024"/></Row><Row ss:Height="14,2583"><Cell ss:Index="1024"/></Row><Row ss:Height="14,2583"><Cell ss:Index="1024"/></Row><Row ss:Height="14,2583"><Cell ss:Index="1024"/></Row><Row ss:Height="14,2583"><Cell ss:Index="1024"/></Row><Row ss:Height="14,2583"><Cell ss:Index="1024"/></Row><Row ss:Height="14,2583"><Cell ss:Index="1024"/></Row><Row ss:Height="14,2583"><Cell ss:Index="1024"/></Row><Row ss:Height="14,2583"><Cell ss:Index="1024"/></Row><Row ss:Height="14,2583"><Cell ss:Index="1024"/></Row><Row ss:Height="14,2583"><Cell ss:Index="1024"/></Row><Row ss:Height="14,2583"><Cell ss:Index="1024"/></Row><Row ss:Height="14,2583"><Cell ss:Index="1024"/></Row><Row ss:Height="14,2583"><Cell ss:Index="1024"/></Row><Row ss:Height="14,2583"><Cell ss:Index="1024"/></Row><Row ss:Height="14,2583"><Cell ss:Index="1024"/></Row><Row ss:Height="14,2583"><Cell ss:Index="1024"/></Row><Row ss:Height="14,2583"><Cell ss:Index="1024"/></Row><Row ss:Height="14,2583"><Cell ss:Index="1024"/></Row><Row ss:Height="14,2583"><Cell ss:Index="1024"/></Row><Row ss:Height="14,2583"><Cell ss:Index="1024"/></Row><Row ss:Height="14,2583"><Cell ss:Index="1024"/></Row><Row ss:Height="14,2583"><Cell ss:Index="1024"/></Row><Row ss:Height="14,2583"><Cell ss:Index="1024"/></Row><Row ss:Height="14,2583"><Cell ss:Index="1024"/></Row><Row ss:Height="14,2583"><Cell ss:Index="1024"/></Row><Row ss:Height="14,2583"><Cell ss:Index="1024"/></Row><Row ss:Height="14,2583"><Cell ss:Index="1024"/></Row><Row ss:Height="14,2583"><Cell ss:Index="1024"/></Row><Row ss:Height="14,2583"><Cell ss:Index="1024"/></Row><Row ss:Height="14,2583"><Cell ss:Index="1024"/></Row><Row ss:Height="14,2583"><Cell ss:Index="1024"/></Row><Row ss:Height="14,2583"><Cell ss:Index="1024"/></Row><Row ss:Height="14,2583"><Cell ss:Index="1024"/></Row><Row ss:Height="14,2583"><Cell ss:Index="1024"/></Row><Row ss:Height="14,2583"><Cell ss:Index="1024"/></Row><Row ss:Height="14,2583"><Cell ss:Index="1024"/></Row><Row ss:Height="14,2583"><Cell ss:Index="1024"/></Row><Row ss:Height="14,2583"><Cell ss:Index="1024"/></Row><Row ss:Height="14,2583"><Cell ss:Index="1024"/></Row><Row ss:Height="14,2583"><Cell ss:Index="1024"/></Row><Row ss:Height="14,2583"><Cell ss:Index="1024"/></Row><Row ss:Height="14,2583"><Cell ss:Index="1024"/></Row><Row ss:Height="14,2583"><Cell ss:Index="1024"/></Row><Row ss:Height="14,2583"><Cell ss:Index="1024"/></Row><Row ss:Height="14,2583"><Cell ss:Index="1024"/></Row><Row ss:Height="14,2583"><Cell ss:Index="1024"/></Row><Row ss:Height="14,2583"><Cell ss:Index="1024"/></Row><Row ss:Height="14,2583"><Cell ss:Index="1024"/></Row><Row ss:Height="14,2583"><Cell ss:Index="1024"/></Row><Row ss:Height="14,2583"><Cell ss:Index="1024"/></Row><Row ss:Height="14,2583"><Cell ss:Index="1024"/></Row><Row ss:Height="14,2583"><Cell ss:Index="1024"/></Row><Row ss:Height="14,2583"><Cell ss:Index="1024"/></Row><Row ss:Height="14,2583"><Cell ss:Index="1024"/></Row><Row ss:Height="14,2583"><Cell ss:Index="1024"/></Row><Row ss:Height="14,2583"><Cell ss:Index="1024"/></Row><Row ss:Height="14,2583"><Cell ss:Index="1024"/></Row><Row ss:Height="14,2583"><Cell ss:Index="1024"/></Row><Row ss:Height="14,2583"><Cell ss:Index="1024"/></Row><Row ss:Height="14,2583"><Cell ss:Index="1024"/></Row><Row ss:Height="14,2583"><Cell ss:Index="1024"/></Row><Row ss:Height="14,2583"><Cell ss:Index="1024"/></Row><Row ss:Height="14,2583"><Cell ss:Index="1024"/></Row><Row ss:Height="14,2583"><Cell ss:Index="1024"/></Row><Row ss:Height="14,2583"><Cell ss:Index="1024"/></Row><Row ss:Height="14,2583"><Cell ss:Index="1024"/></Row><Row ss:Height="14,2583"><Cell ss:Index="1024"/></Row><Row ss:Height="14,2583"><Cell ss:Index="1024"/></Row><Row ss:Height="14,2583"><Cell ss:Index="1024"/></Row><Row ss:Height="14,2583"><Cell ss:Index="1024"/></Row><Row ss:Height="14,2583"><Cell ss:Index="1024"/></Row><Row ss:Height="14,2583"><Cell ss:Index="1024"/></Row><Row ss:Height="14,2583"><Cell ss:Index="1024"/></Row><Row ss:Height="14,2583"><Cell ss:Index="1024"/></Row><Row ss:Height="14,2583"><Cell ss:Index="1024"/></Row><Row ss:Height="14,2583"><Cell ss:Index="1024"/></Row><Row ss:Height="14,2583"><Cell ss:Index="1024"/></Row><Row ss:Height="14,2583"><Cell ss:Index="1024"/></Row><Row ss:Height="14,2583"><Cell ss:Index="1024"/></Row><Row ss:Height="14,2583"><Cell ss:Index="1024"/></Row><Row ss:Height="14,2583"><Cell ss:Index="1024"/></Row><Row ss:Height="14,2583"><Cell ss:Index="1024"/></Row><Row ss:Height="14,2583"><Cell ss:Index="1024"/></Row><Row ss:Height="14,2583"><Cell ss:Index="1024"/></Row><Row ss:Height="14,2583"><Cell ss:Index="1024"/></Row><Row ss:Height="14,2583"><Cell ss:Index="1024"/></Row><Row ss:Height="14,2583"><Cell ss:Index="1024"/></Row><Row ss:Height="14,2583"><Cell ss:Index="1024"/></Row><Row ss:Height="14,2583"><Cell ss:Index="1024"/></Row><Row ss:Height="14,2583"><Cell ss:Index="1024"/></Row><Row ss:Height="14,2583"><Cell ss:Index="1024"/></Row><Row ss:Height="14,2583"><Cell ss:Index="1024"/></Row><Row ss:Height="14,2583"><Cell ss:Index="1024"/></Row><Row ss:Height="14,2583"><Cell ss:Index="1024"/></Row><Row ss:Height="14,2583"><Cell ss:Index="1024"/></Row><Row ss:Height="14,2583"><Cell ss:Index="1024"/></Row><Row ss:Height="14,2583"><Cell ss:Index="1024"/></Row><Row ss:Height="14,2583"><Cell ss:Index="1024"/></Row><Row ss:Height="14,2583"><Cell ss:Index="1024"/></Row><Row ss:Height="14,2583"><Cell ss:Index="1024"/></Row><Row ss:Height="14,2583"><Cell ss:Index="1024"/></Row><Row ss:Height="14,2583"><Cell ss:Index="1024"/></Row><Row ss:Height="14,2583"><Cell ss:Index="1024"/></Row><Row ss:Height="14,2583"><Cell ss:Index="1024"/></Row><Row ss:Height="14,2583"><Cell ss:Index="1024"/></Row><Row ss:Height="14,2583"><Cell ss:Index="1024"/></Row><Row ss:Height="14,2583"><Cell ss:Index="1024"/></Row><Row ss:Height="14,2583"><Cell ss:Index="1024"/></Row><Row ss:Height="14,2583"><Cell ss:Index="1024"/></Row><Row ss:Height="14,2583"><Cell ss:Index="1024"/></Row><Row ss:Height="14,2583"><Cell ss:Index="1024"/></Row><Row ss:Height="14,2583"><Cell ss:Index="1024"/></Row><Row ss:Height="14,2583"><Cell ss:Index="1024"/></Row><Row ss:Height="14,2583"><Cell ss:Index="1024"/></Row><Row ss:Height="14,2583"><Cell ss:Index="1024"/></Row><Row ss:Height="14,2583"><Cell ss:Index="1024"/></Row><Row ss:Height="14,2583"><Cell ss:Index="1024"/></Row><Row ss:Height="14,2583"><Cell ss:Index="1024"/></Row><Row ss:Height="14,2583"><Cell ss:Index="1024"/></Row><Row ss:Height="14,2583"><Cell ss:Index="1024"/></Row><Row ss:Height="14,2583"><Cell ss:Index="1024"/></Row><Row ss:Height="14,2583"><Cell ss:Index="1024"/></Row><Row ss:Height="14,2583"><Cell ss:Index="1024"/></Row><Row ss:Height="14,2583"><Cell ss:Index="1024"/></Row><Row ss:Height="14,2583"><Cell ss:Index="1024"/></Row><Row ss:Height="14,2583"><Cell ss:Index="1024"/></Row><Row ss:Height="14,2583"><Cell ss:Index="1024"/></Row><Row ss:Height="14,2583"><Cell ss:Index="1024"/></Row><Row ss:Height="14,2583"><Cell ss:Index="1024"/></Row><Row ss:Height="14,2583"><Cell ss:Index="1024"/></Row><Row ss:Height="14,2583"><Cell ss:Index="1024"/></Row><Row ss:Height="14,2583"><Cell ss:Index="1024"/></Row><Row ss:Height="14,2583"><Cell ss:Index="1024"/></Row><Row ss:Height="14,2583"><Cell ss:Index="1024"/></Row><Row ss:Height="14,2583"><Cell ss:Index="1024"/></Row><Row ss:Height="14,2583"><Cell ss:Index="1024"/></Row><Row ss:Height="14,2583"><Cell ss:Index="1024"/></Row><Row ss:Height="14,2583"><Cell ss:Index="1024"/></Row><Row ss:Height="14,2583"><Cell ss:Index="1024"/></Row><Row ss:Height="14,2583"><Cell ss:Index="1024"/></Row><Row ss:Height="14,2583"><Cell ss:Index="1024"/></Row><Row ss:Height="14,2583"><Cell ss:Index="1024"/></Row><Row ss:Height="14,2583"><Cell ss:Index="1024"/></Row><Row ss:Height="14,2583"><Cell ss:Index="1024"/></Row><Row ss:Height="14,2583"><Cell ss:Index="1024"/></Row><Row ss:Height="14,2583"><Cell ss:Index="1024"/></Row><Row ss:Height="14,2583"><Cell ss:Index="1024"/></Row><Row ss:Height="14,2583"><Cell ss:Index="1024"/></Row><Row ss:Height="14,2583"><Cell ss:Index="1024"/></Row><Row ss:Height="14,2583"><Cell ss:Index="1024"/></Row><Row ss:Height="14,2583"><Cell ss:Index="1024"/></Row><Row ss:Height="14,2583"><Cell ss:Index="1024"/></Row><Row ss:Height="14,2583"><Cell ss:Index="1024"/></Row><Row ss:Height="14,2583"><Cell ss:Index="1024"/></Row><Row ss:Height="14,2583"><Cell ss:Index="1024"/></Row><Row ss:Height="14,2583"><Cell ss:Index="1024"/></Row><Row ss:Height="14,2583"><Cell ss:Index="1024"/></Row><Row ss:Height="14,2583"><Cell ss:Index="1024"/></Row><Row ss:Height="14,2583"><Cell ss:Index="1024"/></Row><Row ss:Height="14,2583"><Cell ss:Index="1024"/></Row><Row ss:Height="14,2583"><Cell ss:Index="1024"/></Row><Row ss:Height="14,2583"><Cell ss:Index="1024"/></Row><Row ss:Height="14,2583"><Cell ss:Index="1024"/></Row><Row ss:Height="14,2583"><Cell ss:Index="1024"/></Row><Row ss:Height="14,2583"><Cell ss:Index="1024"/></Row><Row ss:Height="14,2583"><Cell ss:Index="1024"/></Row><Row ss:Height="14,2583"><Cell ss:Index="1024"/></Row><Row ss:Height="14,2583"><Cell ss:Index="1024"/></Row><Row ss:Height="14,2583"><Cell ss:Index="1024"/></Row><Row ss:Height="14,2583"><Cell ss:Index="1024"/></Row><Row ss:Height="14,2583"><Cell ss:Index="1024"/></Row><Row ss:Height="14,2583"><Cell ss:Index="1024"/></Row><Row ss:Height="14,2583"><Cell ss:Index="1024"/></Row><Row ss:Height="14,2583"><Cell ss:Index="1024"/></Row><Row ss:Height="14,2583"><Cell ss:Index="1024"/></Row><Row ss:Height="14,2583"><Cell ss:Index="1024"/></Row><Row ss:Height="14,2583"><Cell ss:Index="1024"/></Row><Row ss:Height="14,2583"><Cell ss:Index="1024"/></Row><Row ss:Height="14,2583"><Cell ss:Index="1024"/></Row><Row ss:Height="14,2583"><Cell ss:Index="1024"/></Row><Row ss:Height="14,2583"><Cell ss:Index="1024"/></Row><Row ss:Height="14,2583"><Cell ss:Index="1024"/></Row><Row ss:Height="14,2583"><Cell ss:Index="1024"/></Row><Row ss:Height="14,2583"><Cell ss:Index="1024"/></Row><Row ss:Height="14,2583"><Cell ss:Index="1024"/></Row><Row ss:Height="14,2583"><Cell ss:Index="1024"/></Row><Row ss:Height="14,2583"><Cell ss:Index="1024"/></Row><Row ss:Height="14,2583"><Cell ss:Index="1024"/></Row><Row ss:Height="14,2583"><Cell ss:Index="1024"/></Row><Row ss:Height="14,2583"><Cell ss:Index="1024"/></Row><Row ss:Height="14,2583"><Cell ss:Index="1024"/></Row><Row ss:Height="14,2583"><Cell ss:Index="1024"/></Row><Row ss:Height="14,2583"><Cell ss:Index="1024"/></Row><Row ss:Height="14,2583"><Cell ss:Index="1024"/></Row><Row ss:Height="14,2583"><Cell ss:Index="1024"/></Row><Row ss:Height="14,2583"><Cell ss:Index="1024"/></Row><Row ss:Height="14,2583"><Cell ss:Index="1024"/></Row><Row ss:Height="14,2583"><Cell ss:Index="1024"/></Row><Row ss:Height="14,2583"><Cell ss:Index="1024"/></Row><Row ss:Height="14,2583"><Cell ss:Index="1024"/></Row><Row ss:Height="14,2583"><Cell ss:Index="1024"/></Row><Row ss:Height="14,2583"><Cell ss:Index="1024"/></Row><Row ss:Height="14,2583"><Cell ss:Index="1024"/></Row><Row ss:Height="14,2583"><Cell ss:Index="1024"/></Row><Row ss:Height="14,2583"><Cell ss:Index="1024"/></Row><Row ss:Height="14,2583"><Cell ss:Index="1024"/></Row><Row ss:Height="14,2583"><Cell ss:Index="1024"/></Row><Row ss:Height="14,2583"><Cell ss:Index="1024"/></Row><Row ss:Height="14,2583"><Cell ss:Index="1024"/></Row><Row ss:Height="14,2583"><Cell ss:Index="1024"/></Row><Row ss:Height="14,2583"><Cell ss:Index="1024"/></Row><Row ss:Height="14,2583"><Cell ss:Index="1024"/></Row><Row ss:Height="14,2583"><Cell ss:Index="1024"/></Row><Row ss:Height="14,2583"><Cell ss:Index="1024"/></Row><Row ss:Height="14,2583"><Cell ss:Index="1024"/></Row><Row ss:Height="14,2583"><Cell ss:Index="1024"/></Row><Row ss:Height="14,2583"><Cell ss:Index="1024"/></Row><Row ss:Height="14,2583"><Cell ss:Index="1024"/></Row><Row ss:Height="14,2583"><Cell ss:Index="1024"/></Row><Row ss:Height="14,2583"><Cell ss:Index="1024"/></Row><Row ss:Height="14,2583"><Cell ss:Index="1024"/></Row><Row ss:Height="14,2583"><Cell ss:Index="1024"/></Row><Row ss:Height="14,2583"><Cell ss:Index="1024"/></Row><Row ss:Height="14,2583"><Cell ss:Index="1024"/></Row><Row ss:Height="14,2583"><Cell ss:Index="1024"/></Row><Row ss:Height="14,2583"><Cell ss:Index="1024"/></Row><Row ss:Height="14,2583"><Cell ss:Index="1024"/></Row><Row ss:Height="14,2583"><Cell ss:Index="1024"/></Row><Row ss:Height="14,2583"><Cell ss:Index="1024"/></Row><Row ss:Height="14,2583"><Cell ss:Index="1024"/></Row><Row ss:Height="14,2583"><Cell ss:Index="1024"/></Row><Row ss:Height="14,2583"><Cell ss:Index="1024"/></Row><Row ss:Height="14,2583"><Cell ss:Index="1024"/></Row><Row ss:Height="14,2583"><Cell ss:Index="1024"/></Row><Row ss:Height="14,2583"><Cell ss:Index="1024"/></Row><Row ss:Height="14,2583"><Cell ss:Index="1024"/></Row><Row ss:Height="14,2583"><Cell ss:Index="1024"/></Row><Row ss:Height="14,2583"><Cell ss:Index="1024"/></Row><Row ss:Height="14,2583"><Cell ss:Index="1024"/></Row><Row ss:Height="14,2583"><Cell ss:Index="1024"/></Row><Row ss:Height="14,2583"><Cell ss:Index="1024"/></Row><Row ss:Height="14,2583"><Cell ss:Index="1024"/></Row><Row ss:Height="14,2583"><Cell ss:Index="1024"/></Row><Row ss:Height="14,2583"><Cell ss:Index="1024"/></Row><Row ss:Height="14,2583"><Cell ss:Index="1024"/></Row><Row ss:Height="14,2583"><Cell ss:Index="1024"/></Row><Row ss:Height="14,2583"><Cell ss:Index="1024"/></Row><Row ss:Height="14,2583"><Cell ss:Index="1024"/></Row><Row ss:Height="14,2583"><Cell ss:Index="1024"/></Row><Row ss:Height="14,2583"><Cell ss:Index="1024"/></Row><Row ss:Height="14,2583"><Cell ss:Index="1024"/></Row><Row ss:Height="14,2583"><Cell ss:Index="1024"/></Row><Row ss:Height="14,2583"><Cell ss:Index="1024"/></Row><Row ss:Height="14,2583"><Cell ss:Index="1024"/></Row><Row ss:Height="14,2583"><Cell ss:Index="1024"/></Row><Row ss:Height="14,2583"><Cell ss:Index="1024"/></Row><Row ss:Height="14,2583"><Cell ss:Index="1024"/></Row><Row ss:Height="14,2583"><Cell ss:Index="1024"/></Row><Row ss:Height="14,2583"><Cell ss:Index="1024"/></Row><Row ss:Height="14,2583"><Cell ss:Index="1024"/></Row><Row ss:Height="14,2583"><Cell ss:Index="1024"/></Row><Row ss:Height="14,2583"><Cell ss:Index="1024"/></Row><Row ss:Height="14,2583"><Cell ss:Index="1024"/></Row><Row ss:Height="14,2583"><Cell ss:Index="1024"/></Row><Row ss:Height="14,2583"><Cell ss:Index="1024"/></Row><Row ss:Height="14,2583"><Cell ss:Index="1024"/></Row><Row ss:Height="14,2583"><Cell ss:Index="1024"/></Row><Row ss:Height="14,2583"><Cell ss:Index="1024"/></Row><Row ss:Height="14,2583"><Cell ss:Index="1024"/></Row><Row ss:Height="14,2583"><Cell ss:Index="1024"/></Row><Row ss:Height="14,2583"><Cell ss:Index="1024"/></Row><Row ss:Height="14,2583"><Cell ss:Index="1024"/></Row><Row ss:Height="14,2583"><Cell ss:Index="1024"/></Row><Row ss:Height="14,2583"><Cell ss:Index="1024"/></Row><Row ss:Height="14,2583"><Cell ss:Index="1024"/></Row><Row ss:Height="14,2583"><Cell ss:Index="1024"/></Row><Row ss:Height="14,2583"><Cell ss:Index="1024"/></Row><Row ss:Height="14,2583"><Cell ss:Index="1024"/></Row><Row ss:Height="14,2583"><Cell ss:Index="1024"/></Row><Row ss:Height="14,2583"><Cell ss:Index="1024"/></Row><Row ss:Height="14,2583"><Cell ss:Index="1024"/></Row><Row ss:Height="14,2583"><Cell ss:Index="1024"/></Row><Row ss:Height="14,2583"><Cell ss:Index="1024"/></Row><Row ss:Height="14,2583"><Cell ss:Index="1024"/></Row><Row ss:Height="14,2583"><Cell ss:Index="1024"/></Row><Row ss:Height="14,2583"><Cell ss:Index="1024"/></Row><Row ss:Height="14,2583"><Cell ss:Index="1024"/></Row><Row ss:Height="14,2583"><Cell ss:Index="1024"/></Row><Row ss:Height="14,2583"><Cell ss:Index="1024"/></Row><Row ss:Height="14,2583"><Cell ss:Index="1024"/></Row><Row ss:Height="14,2583"><Cell ss:Index="1024"/></Row><Row ss:Height="14,2583"><Cell ss:Index="1024"/></Row><Row ss:Height="14,2583"><Cell ss:Index="1024"/></Row><Row ss:Height="14,2583"><Cell ss:Index="1024"/></Row><Row ss:Height="14,2583"><Cell ss:Index="1024"/></Row><Row ss:Height="14,2583"><Cell ss:Index="1024"/></Row><Row ss:Height="14,2583"><Cell ss:Index="1024"/></Row><Row ss:Height="14,2583"><Cell ss:Index="1024"/></Row><Row ss:Height="14,2583"><Cell ss:Index="1024"/></Row><Row ss:Height="14,2583"><Cell ss:Index="1024"/></Row><Row ss:Height="14,2583"><Cell ss:Index="1024"/></Row><Row ss:Height="14,2583"><Cell ss:Index="1024"/></Row><Row ss:Height="14,2583"><Cell ss:Index="1024"/></Row><Row ss:Height="14,2583"><Cell ss:Index="1024"/></Row><Row ss:Height="14,2583"><Cell ss:Index="1024"/></Row><Row ss:Height="14,2583"><Cell ss:Index="1024"/></Row><Row ss:Height="14,2583"><Cell ss:Index="1024"/></Row><Row ss:Height="14,2583"><Cell ss:Index="1024"/></Row><Row ss:Height="14,2583"><Cell ss:Index="1024"/></Row><Row ss:Height="14,2583"><Cell ss:Index="1024"/></Row><Row ss:Height="14,2583"><Cell ss:Index="1024"/></Row><Row ss:Height="14,2583"><Cell ss:Index="1024"/></Row><Row ss:Height="14,2583"><Cell ss:Index="1024"/></Row><Row ss:Height="14,2583"><Cell ss:Index="1024"/></Row><Row ss:Height="14,2583"><Cell ss:Index="1024"/></Row><Row ss:Height="14,2583"><Cell ss:Index="1024"/></Row><Row ss:Height="14,2583"><Cell ss:Index="1024"/></Row><Row ss:Height="14,2583"><Cell ss:Index="1024"/></Row><Row ss:Height="14,2583"><Cell ss:Index="1024"/></Row><Row ss:Height="14,2583"><Cell ss:Index="1024"/></Row><Row ss:Height="14,2583"><Cell ss:Index="1024"/></Row><Row ss:Height="14,2583"><Cell ss:Index="1024"/></Row><Row ss:Height="14,2583"><Cell ss:Index="1024"/></Row><Row ss:Height="14,2583"><Cell ss:Index="1024"/></Row><Row ss:Height="14,2583"><Cell ss:Index="1024"/></Row><Row ss:Height="14,2583"><Cell ss:Index="1024"/></Row><Row ss:Height="14,2583"><Cell ss:Index="1024"/></Row><Row ss:Height="14,2583"><Cell ss:Index="1024"/></Row><Row ss:Height="14,2583"><Cell ss:Index="1024"/></Row><Row ss:Height="14,2583"><Cell ss:Index="1024"/></Row><Row ss:Height="14,2583"><Cell ss:Index="1024"/></Row><Row ss:Height="14,2583"><Cell ss:Index="1024"/></Row><Row ss:Height="14,2583"><Cell ss:Index="1024"/></Row><Row ss:Height="14,2583"><Cell ss:Index="1024"/></Row><Row ss:Height="14,2583"><Cell ss:Index="1024"/></Row><Row ss:Height="14,2583"><Cell ss:Index="1024"/></Row><Row ss:Height="14,2583"><Cell ss:Index="1024"/></Row><Row ss:Height="14,2583"><Cell ss:Index="1024"/></Row><Row ss:Height="14,2583"><Cell ss:Index="1024"/></Row><Row ss:Height="14,2583"><Cell ss:Index="1024"/></Row><Row ss:Height="14,2583"><Cell ss:Index="1024"/></Row><Row ss:Height="14,2583"><Cell ss:Index="1024"/></Row><Row ss:Height="14,2583"><Cell ss:Index="1024"/></Row><Row ss:Height="14,2583"><Cell ss:Index="1024"/></Row><Row ss:Height="14,2583"><Cell ss:Index="1024"/></Row><Row ss:Height="14,2583"><Cell ss:Index="1024"/></Row><Row ss:Height="14,2583"><Cell ss:Index="1024"/></Row><Row ss:Height="14,2583"><Cell ss:Index="1024"/></Row><Row ss:Height="14,2583"><Cell ss:Index="1024"/></Row><Row ss:Height="14,2583"><Cell ss:Index="1024"/></Row><Row ss:Height="14,2583"><Cell ss:Index="1024"/></Row><Row ss:Height="14,2583"><Cell ss:Index="1024"/></Row><Row ss:Height="14,2583"><Cell ss:Index="1024"/></Row><Row ss:Height="14,2583"><Cell ss:Index="1024"/></Row><Row ss:Height="14,2583"><Cell ss:Index="1024"/></Row><Row ss:Height="14,2583"><Cell ss:Index="1024"/></Row><Row ss:Height="14,2583"><Cell ss:Index="1024"/></Row><Row ss:Height="14,2583"><Cell ss:Index="1024"/></Row><Row ss:Height="14,2583"><Cell ss:Index="1024"/></Row><Row ss:Height="14,2583"><Cell ss:Index="1024"/></Row><Row ss:Height="14,2583"><Cell ss:Index="1024"/></Row><Row ss:Height="14,2583"><Cell ss:Index="1024"/></Row><Row ss:Height="14,2583"><Cell ss:Index="1024"/></Row><Row ss:Height="14,2583"><Cell ss:Index="1024"/></Row><Row ss:Height="14,2583"><Cell ss:Index="1024"/></Row><Row ss:Height="14,2583"><Cell ss:Index="1024"/></Row><Row ss:Height="14,2583"><Cell ss:Index="1024"/></Row><Row ss:Height="14,2583"><Cell ss:Index="1024"/></Row><Row ss:Height="14,2583"><Cell ss:Index="1024"/></Row><Row ss:Height="14,2583"><Cell ss:Index="1024"/></Row><Row ss:Height="14,2583"><Cell ss:Index="1024"/></Row><Row ss:Height="14,2583"><Cell ss:Index="1024"/></Row><Row ss:Height="14,2583"><Cell ss:Index="1024"/></Row><Row ss:Height="14,2583"><Cell ss:Index="1024"/></Row><Row ss:Height="14,2583"><Cell ss:Index="1024"/></Row><Row ss:Height="14,2583"><Cell ss:Index="1024"/></Row><Row ss:Height="14,2583"><Cell ss:Index="1024"/></Row><Row ss:Height="14,2583"><Cell ss:Index="1024"/></Row><Row ss:Height="14,2583"><Cell ss:Index="1024"/></Row><Row ss:Height="14,2583"><Cell ss:Index="1024"/></Row><Row ss:Height="14,2583"><Cell ss:Index="1024"/></Row><Row ss:Height="14,2583"><Cell ss:Index="1024"/></Row><Row ss:Height="14,2583"><Cell ss:Index="1024"/></Row><Row ss:Height="14,2583"><Cell ss:Index="1024"/></Row><Row ss:Height="14,2583"><Cell ss:Index="1024"/></Row><Row ss:Height="14,2583"><Cell ss:Index="1024"/></Row><Row ss:Height="14,2583"><Cell ss:Index="1024"/></Row><Row ss:Height="14,2583"><Cell ss:Index="1024"/></Row><Row ss:Height="14,2583"><Cell ss:Index="1024"/></Row><Row ss:Height="14,2583"><Cell ss:Index="1024"/></Row><Row ss:Height="14,2583"><Cell ss:Index="1024"/></Row><Row ss:Height="14,2583"><Cell ss:Index="1024"/></Row><Row ss:Height="14,2583"><Cell ss:Index="1024"/></Row><Row ss:Height="14,2583"><Cell ss:Index="1024"/></Row><Row ss:Height="14,2583"><Cell ss:Index="1024"/></Row><Row ss:Height="14,2583"><Cell ss:Index="1024"/></Row><Row ss:Height="14,2583"><Cell ss:Index="1024"/></Row><Row ss:Height="14,2583"><Cell ss:Index="1024"/></Row><Row ss:Height="14,2583"><Cell ss:Index="1024"/></Row><Row ss:Height="14,2583"><Cell ss:Index="1024"/></Row><Row ss:Height="14,2583"><Cell ss:Index="1024"/></Row><Row ss:Height="14,2583"><Cell ss:Index="1024"/></Row><Row ss:Height="14,2583"><Cell ss:Index="1024"/></Row><Row ss:Height="14,2583"><Cell ss:Index="1024"/></Row><Row ss:Height="14,2583"><Cell ss:Index="1024"/></Row><Row ss:Height="14,2583"><Cell ss:Index="1024"/></Row><Row ss:Height="14,2583"><Cell ss:Index="1024"/></Row><Row ss:Height="14,2583"><Cell ss:Index="1024"/></Row><Row ss:Height="14,2583"><Cell ss:Index="1024"/></Row><Row ss:Height="14,2583"><Cell ss:Index="1024"/></Row><Row ss:Height="14,2583"><Cell ss:Index="1024"/></Row><Row ss:Height="14,2583"><Cell ss:Index="1024"/></Row><Row ss:Height="14,2583"><Cell ss:Index="1024"/></Row><Row ss:Height="14,2583"><Cell ss:Index="1024"/></Row><Row ss:Height="14,2583"><Cell ss:Index="1024"/></Row><Row ss:Height="14,2583"><Cell ss:Index="1024"/></Row><Row ss:Height="14,2583"><Cell ss:Index="1024"/></Row><Row ss:Height="14,2583"><Cell ss:Index="1024"/></Row><Row ss:Height="14,2583"><Cell ss:Index="1024"/></Row><Row ss:Height="14,2583"><Cell ss:Index="1024"/></Row><Row ss:Height="14,2583"><Cell ss:Index="1024"/></Row><Row ss:Height="14,2583"><Cell ss:Index="1024"/></Row><Row ss:Height="14,2583"><Cell ss:Index="1024"/></Row><Row ss:Height="14,2583"><Cell ss:Index="1024"/></Row><Row ss:Height="14,2583"><Cell ss:Index="1024"/></Row><Row ss:Height="14,2583"><Cell ss:Index="1024"/></Row><Row ss:Height="14,2583"><Cell ss:Index="1024"/></Row><Row ss:Height="14,2583"><Cell ss:Index="1024"/></Row><Row ss:Height="14,2583"><Cell ss:Index="1024"/></Row><Row ss:Height="14,2583"><Cell ss:Index="1024"/></Row><Row ss:Height="14,2583"><Cell ss:Index="1024"/></Row><Row ss:Height="14,2583"><Cell ss:Index="1024"/></Row><Row ss:Height="14,2583"><Cell ss:Index="1024"/></Row><Row ss:Height="14,2583"><Cell ss:Index="1024"/></Row><Row ss:Height="14,2583"><Cell ss:Index="1024"/></Row><Row ss:Height="14,2583"><Cell ss:Index="1024"/></Row><Row ss:Height="14,2583"><Cell ss:Index="1024"/></Row><Row ss:Height="14,2583"><Cell ss:Index="1024"/></Row><Row ss:Height="14,2583"><Cell ss:Index="1024"/></Row><Row ss:Height="14,2583"><Cell ss:Index="1024"/></Row><Row ss:Height="14,2583"><Cell ss:Index="1024"/></Row><Row ss:Height="14,2583"><Cell ss:Index="1024"/></Row><Row ss:Height="14,2583"><Cell ss:Index="1024"/></Row><Row ss:Height="14,2583"><Cell ss:Index="1024"/></Row><Row ss:Height="14,2583"><Cell ss:Index="1024"/></Row><Row ss:Height="14,2583"><Cell ss:Index="1024"/></Row><Row ss:Height="14,2583"><Cell ss:Index="1024"/></Row><Row ss:Height="14,2583"><Cell ss:Index="1024"/></Row><Row ss:Height="14,2583"><Cell ss:Index="1024"/></Row><Row ss:Height="14,2583"><Cell ss:Index="1024"/></Row><Row ss:Height="14,2583"><Cell ss:Index="1024"/></Row><Row ss:Height="14,2583"><Cell ss:Index="1024"/></Row><Row ss:Height="14,2583"><Cell ss:Index="1024"/></Row><Row ss:Height="14,2583"><Cell ss:Index="1024"/></Row><Row ss:Height="14,2583"><Cell ss:Index="1024"/></Row><Row ss:Height="14,2583"><Cell ss:Index="1024"/></Row><Row ss:Height="14,2583"><Cell ss:Index="1024"/></Row><Row ss:Height="14,2583"><Cell ss:Index="1024"/></Row><Row ss:Height="14,2583"><Cell ss:Index="1024"/></Row><Row ss:Height="14,2583"><Cell ss:Index="1024"/></Row><Row ss:Height="14,2583"><Cell ss:Index="1024"/></Row><Row ss:Height="14,2583"><Cell ss:Index="1024"/></Row><Row ss:Height="14,2583"><Cell ss:Index="1024"/></Row><Row ss:Height="14,2583"><Cell ss:Index="1024"/></Row><Row ss:Height="14,2583"><Cell ss:Index="1024"/></Row><Row ss:Height="14,2583"><Cell ss:Index="1024"/></Row><Row ss:Height="14,2583"><Cell ss:Index="1024"/></Row><Row ss:Height="14,2583"><Cell ss:Index="1024"/></Row><Row ss:Height="14,2583"><Cell ss:Index="1024"/></Row><Row ss:Height="14,2583"><Cell ss:Index="1024"/></Row><Row ss:Height="14,2583"><Cell ss:Index="1024"/></Row><Row ss:Height="14,2583"><Cell ss:Index="1024"/></Row><Row ss:Height="14,2583"><Cell ss:Index="1024"/></Row><Row ss:Height="14,2583"><Cell ss:Index="1024"/></Row><Row ss:Height="14,2583"><Cell ss:Index="1024"/></Row><Row ss:Height="14,2583"><Cell ss:Index="1024"/></Row><Row ss:Height="14,2583"><Cell ss:Index="1024"/></Row><Row ss:Height="14,2583"><Cell ss:Index="1024"/></Row><Row ss:Height="14,2583"><Cell ss:Index="1024"/></Row><Row ss:Height="14,2583"><Cell ss:Index="1024"/></Row><Row ss:Height="14,2583"><Cell ss:Index="1024"/></Row><Row ss:Height="14,2583"><Cell ss:Index="1024"/></Row><Row ss:Height="14,2583"><Cell ss:Index="1024"/></Row><Row ss:Height="14,2583"><Cell ss:Index="1024"/></Row><Row ss:Height="14,2583"><Cell ss:Index="1024"/></Row><Row ss:Height="14,2583"><Cell ss:Index="1024"/></Row><Row ss:Height="14,2583"><Cell ss:Index="1024"/></Row><Row ss:Height="14,2583"><Cell ss:Index="1024"/></Row><Row ss:Height="14,2583"><Cell ss:Index="1024"/></Row><Row ss:Height="14,2583"><Cell ss:Index="1024"/></Row><Row ss:Height="14,2583"><Cell ss:Index="1024"/></Row><Row ss:Height="14,2583"><Cell ss:Index="1024"/></Row><Row ss:Height="14,2583"><Cell ss:Index="1024"/></Row><Row ss:Height="14,2583"><Cell ss:Index="1024"/></Row><Row ss:Height="14,2583"><Cell ss:Index="1024"/></Row><Row ss:Height="14,2583"><Cell ss:Index="1024"/></Row><Row ss:Height="14,2583"><Cell ss:Index="1024"/></Row><Row ss:Height="14,2583"><Cell ss:Index="1024"/></Row><Row ss:Height="14,2583"><Cell ss:Index="1024"/></Row><Row ss:Height="14,2583"><Cell ss:Index="1024"/></Row><Row ss:Height="14,2583"><Cell ss:Index="1024"/></Row><Row ss:Height="14,2583"><Cell ss:Index="1024"/></Row><Row ss:Height="14,2583"><Cell ss:Index="1024"/></Row><Row ss:Height="14,2583"><Cell ss:Index="1024"/></Row><Row ss:Height="14,2583"><Cell ss:Index="1024"/></Row><Row ss:Height="14,2583"><Cell ss:Index="1024"/></Row><Row ss:Height="14,2583"><Cell ss:Index="1024"/></Row><Row ss:Height="14,2583"><Cell ss:Index="1024"/></Row><Row ss:Height="14,2583"><Cell ss:Index="1024"/></Row><Row ss:Height="14,2583"><Cell ss:Index="1024"/></Row><Row ss:Height="14,2583"><Cell ss:Index="1024"/></Row><Row ss:Height="14,2583"><Cell ss:Index="1024"/></Row><Row ss:Height="14,2583"><Cell ss:Index="1024"/></Row><Row ss:Height="14,2583"><Cell ss:Index="1024"/></Row><Row ss:Height="14,2583"><Cell ss:Index="1024"/></Row><Row ss:Height="14,2583"><Cell ss:Index="1024"/></Row><Row ss:Height="14,2583"><Cell ss:Index="1024"/></Row><Row ss:Height="14,2583"><Cell ss:Index="1024"/></Row><Row ss:Height="14,2583"><Cell ss:Index="1024"/></Row><Row ss:Height="14,2583"><Cell ss:Index="1024"/></Row><Row ss:Height="14,2583"><Cell ss:Index="1024"/></Row><Row ss:Height="14,2583"><Cell ss:Index="1024"/></Row><Row ss:Height="14,2583"><Cell ss:Index="1024"/></Row><Row ss:Height="14,2583"><Cell ss:Index="1024"/></Row><Row ss:Height="14,2583"><Cell ss:Index="1024"/></Row><Row ss:Height="14,2583"><Cell ss:Index="1024"/></Row><Row ss:Height="14,2583"><Cell ss:Index="1024"/></Row><Row ss:Height="14,2583"><Cell ss:Index="1024"/></Row><Row ss:Height="14,2583"><Cell ss:Index="1024"/></Row><Row ss:Height="14,2583"><Cell ss:Index="1024"/></Row><Row ss:Height="14,2583"><Cell ss:Index="1024"/></Row><Row ss:Height="14,2583"><Cell ss:Index="1024"/></Row><Row ss:Height="14,2583"><Cell ss:Index="1024"/></Row><Row ss:Height="14,2583"><Cell ss:Index="1024"/></Row><Row ss:Height="14,2583"><Cell ss:Index="1024"/></Row><Row ss:Height="14,2583"><Cell ss:Index="1024"/></Row><Row ss:Height="14,2583"><Cell ss:Index="1024"/></Row><Row ss:Height="14,2583"><Cell ss:Index="1024"/></Row><Row ss:Height="14,2583"><Cell ss:Index="1024"/></Row><Row ss:Height="14,2583"><Cell ss:Index="1024"/></Row><Row ss:Height="14,2583"><Cell ss:Index="1024"/></Row><Row ss:Height="14,2583"><Cell ss:Index="1024"/></Row><Row ss:Height="14,2583"><Cell ss:Index="1024"/></Row><Row ss:Height="14,2583"><Cell ss:Index="1024"/></Row><Row ss:Height="14,2583"><Cell ss:Index="1024"/></Row><Row ss:Height="14,2583"><Cell ss:Index="1024"/></Row><Row ss:Height="14,2583"><Cell ss:Index="1024"/></Row><Row ss:Height="14,2583"><Cell ss:Index="1024"/></Row><Row ss:Height="14,2583"><Cell ss:Index="1024"/></Row><Row ss:Height="14,2583"><Cell ss:Index="1024"/></Row><Row ss:Height="14,2583"><Cell ss:Index="1024"/></Row><Row ss:Height="14,2583"><Cell ss:Index="1024"/></Row><Row ss:Height="14,2583"><Cell ss:Index="1024"/></Row><Row ss:Height="14,2583"><Cell ss:Index="1024"/></Row><Row ss:Height="14,2583"><Cell ss:Index="1024"/></Row><Row ss:Height="14,2583"><Cell ss:Index="1024"/></Row><Row ss:Height="14,2583"><Cell ss:Index="1024"/></Row><Row ss:Height="14,2583"><Cell ss:Index="1024"/></Row><Row ss:Height="14,2583"><Cell ss:Index="1024"/></Row><Row ss:Height="14,2583"><Cell ss:Index="1024"/></Row><Row ss:Height="14,2583"><Cell ss:Index="1024"/></Row><Row ss:Height="14,2583"><Cell ss:Index="1024"/></Row><Row ss:Height="14,2583"><Cell ss:Index="1024"/></Row><Row ss:Height="14,2583"><Cell ss:Index="1024"/></Row><Row ss:Height="14,2583"><Cell ss:Index="1024"/></Row><Row ss:Height="14,2583"><Cell ss:Index="1024"/></Row><Row ss:Height="14,2583"><Cell ss:Index="1024"/></Row><Row ss:Height="14,2583"><Cell ss:Index="1024"/></Row><Row ss:Height="14,2583"><Cell ss:Index="1024"/></Row><Row ss:Height="14,2583"><Cell ss:Index="1024"/></Row><Row ss:Height="14,2583"><Cell ss:Index="1024"/></Row><Row ss:Height="14,2583"><Cell ss:Index="1024"/></Row><Row ss:Height="14,2583"><Cell ss:Index="1024"/></Row><Row ss:Height="14,2583"><Cell ss:Index="1024"/></Row><Row ss:Height="14,2583"><Cell ss:Index="1024"/></Row><Row ss:Height="14,2583"><Cell ss:Index="1024"/></Row><Row ss:Height="14,2583"><Cell ss:Index="1024"/></Row><Row ss:Height="14,2583"><Cell ss:Index="1024"/></Row><Row ss:Height="14,2583"><Cell ss:Index="1024"/></Row><Row ss:Height="14,2583"><Cell ss:Index="1024"/></Row><Row ss:Height="14,2583"><Cell ss:Index="1024"/></Row><Row ss:Height="14,2583"><Cell ss:Index="1024"/></Row><Row ss:Height="14,2583"><Cell ss:Index="1024"/></Row><Row ss:Height="14,2583"><Cell ss:Index="1024"/></Row><Row ss:Height="14,2583"><Cell ss:Index="1024"/></Row><Row ss:Height="14,2583"><Cell ss:Index="1024"/></Row><Row ss:Height="14,2583"><Cell ss:Index="1024"/></Row><Row ss:Height="14,2583"><Cell ss:Index="1024"/></Row><Row ss:Height="14,2583"><Cell ss:Index="1024"/></Row><Row ss:Height="14,2583"><Cell ss:Index="1024"/></Row><Row ss:Height="14,2583"><Cell ss:Index="1024"/></Row><Row ss:Height="14,2583"><Cell ss:Index="1024"/></Row><Row ss:Height="14,2583"><Cell ss:Index="1024"/></Row><Row ss:Height="14,2583"><Cell ss:Index="1024"/></Row><Row ss:Height="14,2583"><Cell ss:Index="1024"/></Row><Row ss:Height="14,2583"><Cell ss:Index="1024"/></Row><Row ss:Height="14,2583"><Cell ss:Index="1024"/></Row><Row ss:Height="14,2583"><Cell ss:Index="1024"/></Row><Row ss:Height="14,2583"><Cell ss:Index="1024"/></Row><Row ss:Height="14,2583"><Cell ss:Index="1024"/></Row><Row ss:Height="14,2583"><Cell ss:Index="1024"/></Row><Row ss:Height="14,2583"><Cell ss:Index="1024"/></Row><Row ss:Height="14,2583"><Cell ss:Index="1024"/></Row><Row ss:Height="14,2583"><Cell ss:Index="1024"/></Row><Row ss:Height="14,2583"><Cell ss:Index="1024"/></Row><Row ss:Height="14,2583"><Cell ss:Index="1024"/></Row><Row ss:Height="14,2583"><Cell ss:Index="1024"/></Row><Row ss:Height="14,2583"><Cell ss:Index="1024"/></Row><Row ss:Height="14,2583"><Cell ss:Index="1024"/></Row><Row ss:Height="14,2583"><Cell ss:Index="1024"/></Row><Row ss:Height="14,2583"><Cell ss:Index="1024"/></Row><Row ss:Height="14,2583"><Cell ss:Index="1024"/></Row><Row ss:Height="14,2583"><Cell ss:Index="1024"/></Row><Row ss:Height="14,2583"><Cell ss:Index="1024"/></Row><Row ss:Height="14,2583"><Cell ss:Index="1024"/></Row><Row ss:Height="14,2583"><Cell ss:Index="1024"/></Row><Row ss:Height="14,2583"><Cell ss:Index="1024"/></Row><Row ss:Height="14,2583"><Cell ss:Index="1024"/></Row><Row ss:Height="14,2583"><Cell ss:Index="1024"/></Row><Row ss:Height="14,2583"><Cell ss:Index="1024"/></Row><Row ss:Height="14,2583"><Cell ss:Index="1024"/></Row><Row ss:Height="14,2583"><Cell ss:Index="1024"/></Row><Row ss:Height="14,2583"><Cell ss:Index="1024"/></Row><Row ss:Height="14,2583"><Cell ss:Index="1024"/></Row><Row ss:Height="14,2583"><Cell ss:Index="1024"/></Row><Row ss:Height="14,2583"><Cell ss:Index="1024"/></Row><Row ss:Height="14,2583"><Cell ss:Index="1024"/></Row><Row ss:Height="14,2583"><Cell ss:Index="1024"/></Row><Row ss:Height="14,2583"><Cell ss:Index="1024"/></Row><Row ss:Height="14,2583"><Cell ss:Index="1024"/></Row><Row ss:Height="14,2583"><Cell ss:Index="1024"/></Row><Row ss:Height="14,2583"><Cell ss:Index="1024"/></Row><Row ss:Height="14,2583"><Cell ss:Index="1024"/></Row><Row ss:Height="14,2583"><Cell ss:Index="1024"/></Row><Row ss:Height="14,2583"><Cell ss:Index="1024"/></Row><Row ss:Height="14,2583"><Cell ss:Index="1024"/></Row><Row ss:Height="14,2583"><Cell ss:Index="1024"/></Row><Row ss:Height="14,2583"><Cell ss:Index="1024"/></Row><Row ss:Height="14,2583"><Cell ss:Index="1024"/></Row><Row ss:Height="14,2583"><Cell ss:Index="1024"/></Row><Row ss:Height="14,2583"><Cell ss:Index="1024"/></Row><Row ss:Height="14,2583"><Cell ss:Index="1024"/></Row><Row ss:Height="14,2583"><Cell ss:Index="1024"/></Row><Row ss:Height="14,2583"><Cell ss:Index="1024"/></Row><Row ss:Height="14,2583"><Cell ss:Index="1024"/></Row><Row ss:Height="14,2583"><Cell ss:Index="1024"/></Row><Row ss:Height="14,2583"><Cell ss:Index="1024"/></Row><Row ss:Height="14,2583"><Cell ss:Index="1024"/></Row><Row ss:Height="14,2583"><Cell ss:Index="1024"/></Row><Row ss:Height="14,2583"><Cell ss:Index="1024"/></Row><Row ss:Height="14,2583"><Cell ss:Index="1024"/></Row><Row ss:Height="14,2583"><Cell ss:Index="1024"/></Row><Row ss:Height="14,2583"><Cell ss:Index="1024"/></Row><Row ss:Height="14,2583"><Cell ss:Index="1024"/></Row><Row ss:Height="14,2583"><Cell ss:Index="1024"/></Row><Row ss:Height="14,2583"><Cell ss:Index="1024"/></Row><Row ss:Height="14,2583"><Cell ss:Index="1024"/></Row><Row ss:Height="14,2583"><Cell ss:Index="1024"/></Row><Row ss:Height="14,2583"><Cell ss:Index="1024"/></Row><Row ss:Height="14,2583"><Cell ss:Index="1024"/></Row><Row ss:Height="14,2583"><Cell ss:Index="1024"/></Row><Row ss:Height="14,2583"><Cell ss:Index="1024"/></Row><Row ss:Height="14,2583"><Cell ss:Index="1024"/></Row><Row ss:Height="14,2583"><Cell ss:Index="1024"/></Row><Row ss:Height="14,2583"><Cell ss:Index="1024"/></Row><Row ss:Height="14,2583"><Cell ss:Index="1024"/></Row><Row ss:Height="14,2583"><Cell ss:Index="1024"/></Row><Row ss:Height="14,2583"><Cell ss:Index="1024"/></Row><Row ss:Height="14,2583"><Cell ss:Index="1024"/></Row><Row ss:Height="14,2583"><Cell ss:Index="1024"/></Row><Row ss:Height="14,2583"><Cell ss:Index="1024"/></Row><Row ss:Height="14,2583"><Cell ss:Index="1024"/></Row><Row ss:Height="14,2583"><Cell ss:Index="1024"/></Row><Row ss:Height="14,2583"><Cell ss:Index="1024"/></Row><Row ss:Height="14,2583"><Cell ss:Index="1024"/></Row><Row ss:Height="14,2583"><Cell ss:Index="1024"/></Row><Row ss:Height="14,2583"><Cell ss:Index="1024"/></Row><Row ss:Height="14,2583"><Cell ss:Index="1024"/></Row><Row ss:Height="14,2583"><Cell ss:Index="1024"/></Row><Row ss:Height="14,2583"><Cell ss:Index="1024"/></Row><Row ss:Height="14,2583"><Cell ss:Index="1024"/></Row><Row ss:Height="14,2583"><Cell ss:Index="1024"/></Row><Row ss:Height="14,2583"><Cell ss:Index="1024"/></Row><Row ss:Height="14,2583"><Cell ss:Index="1024"/></Row><Row ss:Height="14,2583"><Cell ss:Index="1024"/></Row><Row ss:Height="14,2583"><Cell ss:Index="1024"/></Row><Row ss:Height="14,2583"><Cell ss:Index="1024"/></Row><Row ss:Height="14,2583"><Cell ss:Index="1024"/></Row><Row ss:Height="14,2583"><Cell ss:Index="1024"/></Row><Row ss:Height="14,2583"><Cell ss:Index="1024"/></Row><Row ss:Height="14,2583"><Cell ss:Index="1024"/></Row><Row ss:Height="14,2583"><Cell ss:Index="1024"/></Row><Row ss:Height="14,2583"><Cell ss:Index="1024"/></Row><Row ss:Height="14,2583"><Cell ss:Index="1024"/></Row><Row ss:Height="14,2583"><Cell ss:Index="1024"/></Row><Row ss:Height="14,2583"><Cell ss:Index="1024"/></Row><Row ss:Height="14,2583"><Cell ss:Index="1024"/></Row><Row ss:Height="14,2583"><Cell ss:Index="1024"/></Row><Row ss:Height="14,2583"><Cell ss:Index="1024"/></Row><Row ss:Height="14,2583"><Cell ss:Index="1024"/></Row><Row ss:Height="14,2583"><Cell ss:Index="1024"/></Row><Row ss:Height="14,2583"><Cell ss:Index="1024"/></Row><Row ss:Height="14,2583"><Cell ss:Index="1024"/></Row><Row ss:Height="14,2583"><Cell ss:Index="1024"/></Row><Row ss:Height="14,2583"><Cell ss:Index="1024"/></Row><Row ss:Height="14,2583"><Cell ss:Index="1024"/></Row><Row ss:Height="14,2583"><Cell ss:Index="1024"/></Row><Row ss:Height="14,2583"><Cell ss:Index="1024"/></Row><Row ss:Height="14,2583"><Cell ss:Index="1024"/></Row><Row ss:Height="14,2583"><Cell ss:Index="1024"/></Row><Row ss:Height="14,2583"><Cell ss:Index="1024"/></Row><Row ss:Height="14,2583"><Cell ss:Index="1024"/></Row><Row ss:Height="14,2583"><Cell ss:Index="1024"/></Row><Row ss:Height="14,2583"><Cell ss:Index="1024"/></Row><Row ss:Height="14,2583"><Cell ss:Index="1024"/></Row><Row ss:Height="14,2583"><Cell ss:Index="1024"/></Row><Row ss:Height="14,2583"><Cell ss:Index="1024"/></Row><Row ss:Height="14,2583"><Cell ss:Index="1024"/></Row><Row ss:Height="14,2583"><Cell ss:Index="1024"/></Row><Row ss:Height="14,2583"><Cell ss:Index="1024"/></Row><Row ss:Height="14,2583"><Cell ss:Index="1024"/></Row><Row ss:Height="14,2583"><Cell ss:Index="1024"/></Row><Row ss:Height="14,2583"><Cell ss:Index="1024"/></Row><Row ss:Height="14,2583"><Cell ss:Index="1024"/></Row><Row ss:Height="14,2583"><Cell ss:Index="1024"/></Row><Row ss:Height="14,2583"><Cell ss:Index="1024"/></Row><Row ss:Height="14,2583"><Cell ss:Index="1024"/></Row><Row ss:Height="14,2583"><Cell ss:Index="1024"/></Row><Row ss:Height="14,2583"><Cell ss:Index="1024"/></Row><Row ss:Height="14,2583"><Cell ss:Index="1024"/></Row><Row ss:Height="14,2583"><Cell ss:Index="1024"/></Row><Row ss:Height="14,2583"><Cell ss:Index="1024"/></Row><Row ss:Height="14,2583"><Cell ss:Index="1024"/></Row><Row ss:Height="14,2583"><Cell ss:Index="1024"/></Row><Row ss:Height="14,2583"><Cell ss:Index="1024"/></Row><Row ss:Height="14,2583"><Cell ss:Index="1024"/></Row><Row ss:Height="14,2583"><Cell ss:Index="1024"/></Row><Row ss:Height="14,2583"><Cell ss:Index="1024"/></Row><Row ss:Height="14,2583"><Cell ss:Index="1024"/></Row><Row ss:Height="14,2583"><Cell ss:Index="1024"/></Row><Row ss:Height="14,2583"><Cell ss:Index="1024"/></Row><Row ss:Height="14,2583"><Cell ss:Index="1024"/></Row><Row ss:Height="14,2583"><Cell ss:Index="1024"/></Row><Row ss:Height="14,2583"><Cell ss:Index="1024"/></Row><Row ss:Height="14,2583"><Cell ss:Index="1024"/></Row><Row ss:Height="14,2583"><Cell ss:Index="1024"/></Row><Row ss:Height="14,2583"><Cell ss:Index="1024"/></Row><Row ss:Height="14,2583"><Cell ss:Index="1024"/></Row><Row ss:Height="14,2583"><Cell ss:Index="1024"/></Row><Row ss:Height="14,2583"><Cell ss:Index="1024"/></Row><Row ss:Height="14,2583"><Cell ss:Index="1024"/></Row><Row ss:Height="14,2583"><Cell ss:Index="1024"/></Row><Row ss:Height="14,2583"><Cell ss:Index="1024"/></Row><Row ss:Height="14,2583"><Cell ss:Index="1024"/></Row><Row ss:Height="14,2583"><Cell ss:Index="1024"/></Row><Row ss:Height="14,2583"><Cell ss:Index="1024"/></Row><Row ss:Height="14,2583"><Cell ss:Index="1024"/></Row><Row ss:Height="14,2583"><Cell ss:Index="1024"/></Row><Row ss:Height="14,2583"><Cell ss:Index="1024"/></Row><Row ss:Height="14,2583"><Cell ss:Index="1024"/></Row><Row ss:Height="14,2583"><Cell ss:Index="1024"/></Row><Row ss:Height="14,2583"><Cell ss:Index="1024"/></Row><Row ss:Height="14,2583"><Cell ss:Index="1024"/></Row><Row ss:Height="14,2583"><Cell ss:Index="1024"/></Row><Row ss:Height="14,2583"><Cell ss:Index="1024"/></Row><Row ss:Height="14,2583"><Cell ss:Index="1024"/></Row><Row ss:Height="14,2583"><Cell ss:Index="1024"/></Row><Row ss:Height="14,2583"><Cell ss:Index="1024"/></Row><Row ss:Height="14,2583"><Cell ss:Index="1024"/></Row><Row ss:Height="14,2583"><Cell ss:Index="1024"/></Row><Row ss:Height="14,2583"><Cell ss:Index="1024"/></Row><Row ss:Height="14,2583"><Cell ss:Index="1024"/></Row><Row ss:Height="14,2583"><Cell ss:Index="1024"/></Row><Row ss:Height="14,2583"><Cell ss:Index="1024"/></Row><Row ss:Height="14,2583"><Cell ss:Index="1024"/></Row><Row ss:Height="14,2583"><Cell ss:Index="1024"/></Row><Row ss:Height="14,2583"><Cell ss:Index="1024"/></Row><Row ss:Height="14,2583"><Cell ss:Index="1024"/></Row><Row ss:Height="14,2583"><Cell ss:Index="1024"/></Row><Row ss:Height="14,2583"><Cell ss:Index="1024"/></Row><Row ss:Height="14,2583"><Cell ss:Index="1024"/></Row><Row ss:Height="14,2583"><Cell ss:Index="1024"/></Row><Row ss:Height="14,2583"><Cell ss:Index="1024"/></Row><Row ss:Height="14,2583"><Cell ss:Index="1024"/></Row><Row ss:Height="14,2583"><Cell ss:Index="1024"/></Row><Row ss:Height="14,2583"><Cell ss:Index="1024"/></Row><Row ss:Height="14,2583"><Cell ss:Index="1024"/></Row><Row ss:Height="14,2583"><Cell ss:Index="1024"/></Row><Row ss:Height="14,2583"><Cell ss:Index="1024"/></Row><Row ss:Height="14,2583"><Cell ss:Index="1024"/></Row><Row ss:Height="14,2583"><Cell ss:Index="1024"/></Row><Row ss:Height="14,2583"><Cell ss:Index="1024"/></Row><Row ss:Height="14,2583"><Cell ss:Index="1024"/></Row><Row ss:Height="14,2583"><Cell ss:Index="1024"/></Row><Row ss:Height="14,2583"><Cell ss:Index="1024"/></Row><Row ss:Height="14,2583"><Cell ss:Index="1024"/></Row><Row ss:Height="14,2583"><Cell ss:Index="1024"/></Row><Row ss:Height="14,2583"><Cell ss:Index="1024"/></Row><Row ss:Height="14,2583"><Cell ss:Index="1024"/></Row><Row ss:Height="14,2583"><Cell ss:Index="1024"/></Row><Row ss:Height="14,2583"><Cell ss:Index="1024"/></Row><Row ss:Height="14,2583"><Cell ss:Index="1024"/></Row><Row ss:Height="14,2583"><Cell ss:Index="1024"/></Row><Row ss:Height="14,2583"><Cell ss:Index="1024"/></Row><Row ss:Height="14,2583"><Cell ss:Index="1024"/></Row><Row ss:Height="14,2583"><Cell ss:Index="1024"/></Row><Row ss:Height="14,2583"><Cell ss:Index="1024"/></Row><Row ss:Height="14,2583"><Cell ss:Index="1024"/></Row><Row ss:Height="14,2583"><Cell ss:Index="1024"/></Row><Row ss:Height="14,2583"><Cell ss:Index="1024"/></Row><Row ss:Height="14,2583"><Cell ss:Index="1024"/></Row><Row ss:Height="14,2583"><Cell ss:Index="1024"/></Row><Row ss:Height="14,2583"><Cell ss:Index="1024"/></Row><Row ss:Height="14,2583"><Cell ss:Index="1024"/></Row><Row ss:Height="14,2583"><Cell ss:Index="1024"/></Row><Row ss:Height="14,2583"><Cell ss:Index="1024"/></Row><Row ss:Height="14,2583"><Cell ss:Index="1024"/></Row><Row ss:Height="14,2583"><Cell ss:Index="1024"/></Row><Row ss:Height="14,2583"><Cell ss:Index="1024"/></Row><Row ss:Height="14,2583"><Cell ss:Index="1024"/></Row><Row ss:Height="14,2583"><Cell ss:Index="1024"/></Row><Row ss:Height="14,2583"><Cell ss:Index="1024"/></Row><Row ss:Height="14,2583"><Cell ss:Index="1024"/></Row><Row ss:Height="14,2583"><Cell ss:Index="1024"/></Row><Row ss:Height="14,2583"><Cell ss:Index="1024"/></Row><Row ss:Height="14,2583"><Cell ss:Index="1024"/></Row><Row ss:Height="14,2583"><Cell ss:Index="1024"/></Row><Row ss:Height="14,2583"><Cell ss:Index="1024"/></Row><Row ss:Height="14,2583"><Cell ss:Index="1024"/></Row><Row ss:Height="14,2583"><Cell ss:Index="1024"/></Row><Row ss:Height="14,2583"><Cell ss:Index="1024"/></Row><Row ss:Height="14,2583"><Cell ss:Index="1024"/></Row><Row ss:Height="14,2583"><Cell ss:Index="1024"/></Row><Row ss:Height="14,2583"><Cell ss:Index="1024"/></Row><Row ss:Height="14,2583"><Cell ss:Index="1024"/></Row><Row ss:Height="14,2583"><Cell ss:Index="1024"/></Row><Row ss:Height="14,2583"><Cell ss:Index="1024"/></Row><Row ss:Height="14,2583"><Cell ss:Index="1024"/></Row><Row ss:Height="14,2583"><Cell ss:Index="1024"/></Row><Row ss:Height="14,2583"><Cell ss:Index="1024"/></Row><Row ss:Height="14,2583"><Cell ss:Index="1024"/></Row><Row ss:Height="14,2583"><Cell ss:Index="1024"/></Row><Row ss:Height="14,2583"><Cell ss:Index="1024"/></Row><Row ss:Height="14,2583"><Cell ss:Index="1024"/></Row><Row ss:Height="14,2583"><Cell ss:Index="1024"/></Row><Row ss:Height="14,2583"><Cell ss:Index="1024"/></Row><Row ss:Height="14,2583"><Cell ss:Index="1024"/></Row><Row ss:Height="14,2583"><Cell ss:Index="1024"/></Row><Row ss:Height="14,2583"><Cell ss:Index="1024"/></Row><Row ss:Height="14,2583"><Cell ss:Index="1024"/></Row><Row ss:Height="14,2583"><Cell ss:Index="1024"/></Row><Row ss:Height="14,2583"><Cell ss:Index="1024"/></Row><Row ss:Height="14,2583"><Cell ss:Index="1024"/></Row><Row ss:Height="14,2583"><Cell ss:Index="1024"/></Row><Row ss:Height="14,2583"><Cell ss:Index="1024"/></Row><Row ss:Height="14,2583"><Cell ss:Index="1024"/></Row><Row ss:Height="14,2583"><Cell ss:Index="1024"/></Row><Row ss:Height="14,2583"><Cell ss:Index="1024"/></Row><Row ss:Height="14,2583"><Cell ss:Index="1024"/></Row><Row ss:Height="14,2583"><Cell ss:Index="1024"/></Row><Row ss:Height="14,2583"><Cell ss:Index="1024"/></Row><Row ss:Height="14,2583"><Cell ss:Index="1024"/></Row><Row ss:Height="14,2583"><Cell ss:Index="1024"/></Row><Row ss:Height="14,2583"><Cell ss:Index="1024"/></Row><Row ss:Height="14,2583"><Cell ss:Index="1024"/></Row><Row ss:Height="14,2583"><Cell ss:Index="1024"/></Row><Row ss:Height="14,2583"><Cell ss:Index="1024"/></Row><Row ss:Height="14,2583"><Cell ss:Index="1024"/></Row><Row ss:Height="14,2583"><Cell ss:Index="1024"/></Row><Row ss:Height="14,2583"><Cell ss:Index="1024"/></Row><Row ss:Height="14,2583"><Cell ss:Index="1024"/></Row><Row ss:Height="14,2583"><Cell ss:Index="1024"/></Row><Row ss:Height="14,2583"><Cell ss:Index="1024"/></Row><Row ss:Height="14,2583"><Cell ss:Index="1024"/></Row><Row ss:Height="14,2583"><Cell ss:Index="1024"/></Row><Row ss:Height="14,2583"><Cell ss:Index="1024"/></Row><Row ss:Height="14,2583"><Cell ss:Index="1024"/></Row><Row ss:Height="14,2583"><Cell ss:Index="1024"/></Row><Row ss:Height="14,2583"><Cell ss:Index="1024"/></Row><Row ss:Height="14,2583"><Cell ss:Index="1024"/></Row><Row ss:Height="14,2583"><Cell ss:Index="1024"/></Row><Row ss:Height="14,2583"><Cell ss:Index="1024"/></Row><Row ss:Height="14,2583"><Cell ss:Index="1024"/></Row><Row ss:Height="14,2583"><Cell ss:Index="1024"/></Row><Row ss:Height="14,2583"><Cell ss:Index="1024"/></Row><Row ss:Height="14,2583"><Cell ss:Index="1024"/></Row><Row ss:Height="14,2583"><Cell ss:Index="1024"/></Row><Row ss:Height="14,2583"><Cell ss:Index="1024"/></Row><Row ss:Height="14,2583"><Cell ss:Index="1024"/></Row><Row ss:Height="14,2583"><Cell ss:Index="1024"/></Row><Row ss:Height="14,2583"><Cell ss:Index="1024"/></Row><Row ss:Height="14,2583"><Cell ss:Index="1024"/></Row><Row ss:Height="14,2583"><Cell ss:Index="1024"/></Row><Row ss:Height="14,2583"><Cell ss:Index="1024"/></Row><Row ss:Height="14,2583"><Cell ss:Index="1024"/></Row><Row ss:Height="14,2583"><Cell ss:Index="1024"/></Row><Row ss:Height="14,2583"><Cell ss:Index="1024"/></Row><Row ss:Height="14,2583"><Cell ss:Index="1024"/></Row><Row ss:Height="14,2583"><Cell ss:Index="1024"/></Row><Row ss:Height="14,2583"><Cell ss:Index="1024"/></Row><Row ss:Height="14,2583"><Cell ss:Index="1024"/></Row><Row ss:Height="14,2583"><Cell ss:Index="1024"/></Row><Row ss:Height="14,2583"><Cell ss:Index="1024"/></Row><Row ss:Height="14,2583"><Cell ss:Index="1024"/></Row><Row ss:Height="14,2583"><Cell ss:Index="1024"/></Row><Row ss:Height="14,2583"><Cell ss:Index="1024"/></Row><Row ss:Height="14,2583"><Cell ss:Index="1024"/></Row><Row ss:Height="14,2583"><Cell ss:Index="1024"/></Row><Row ss:Height="14,2583"><Cell ss:Index="1024"/></Row><Row ss:Height="14,2583"><Cell ss:Index="1024"/></Row><Row ss:Height="14,2583"><Cell ss:Index="1024"/></Row><Row ss:Height="14,2583"><Cell ss:Index="1024"/></Row><Row ss:Height="14,2583"><Cell ss:Index="1024"/></Row><Row ss:Height="14,2583"><Cell ss:Index="1024"/></Row><Row ss:Height="14,2583"><Cell ss:Index="1024"/></Row><Row ss:Height="14,2583"><Cell ss:Index="1024"/></Row><Row ss:Height="14,2583"><Cell ss:Index="1024"/></Row><Row ss:Height="14,2583"><Cell ss:Index="1024"/></Row><Row ss:Height="14,2583"><Cell ss:Index="1024"/></Row><Row ss:Height="14,2583"><Cell ss:Index="1024"/></Row><Row ss:Height="14,2583"><Cell ss:Index="1024"/></Row><Row ss:Height="14,2583"><Cell ss:Index="1024"/></Row><Row ss:Height="14,2583"><Cell ss:Index="1024"/></Row><Row ss:Height="14,2583"><Cell ss:Index="1024"/></Row><Row ss:Height="14,2583"><Cell ss:Index="1024"/></Row><Row ss:Height="14,2583"><Cell ss:Index="1024"/></Row><Row ss:Height="14,2583"><Cell ss:Index="1024"/></Row><Row ss:Height="14,2583"><Cell ss:Index="1024"/></Row><Row ss:Height="14,2583"><Cell ss:Index="1024"/></Row><Row ss:Height="14,2583"><Cell ss:Index="1024"/></Row><Row ss:Height="14,2583"><Cell ss:Index="1024"/></Row><Row ss:Height="14,2583"><Cell ss:Index="1024"/></Row><Row ss:Height="14,2583"><Cell ss:Index="1024"/></Row><Row ss:Height="14,2583"><Cell ss:Index="1024"/></Row><Row ss:Height="14,2583"><Cell ss:Index="1024"/></Row><Row ss:Height="14,2583"><Cell ss:Index="1024"/></Row><Row ss:Height="14,2583"><Cell ss:Index="1024"/></Row><Row ss:Height="14,2583"><Cell ss:Index="1024"/></Row><Row ss:Height="14,2583"><Cell ss:Index="1024"/></Row><Row ss:Height="14,2583"><Cell ss:Index="1024"/></Row><Row ss:Height="14,2583"><Cell ss:Index="1024"/></Row><Row ss:Height="14,2583"><Cell ss:Index="1024"/></Row><Row ss:Height="14,2583"><Cell ss:Index="1024"/></Row><Row ss:Height="14,2583"><Cell ss:Index="1024"/></Row><Row ss:Height="14,2583"><Cell ss:Index="1024"/></Row><Row ss:Height="14,2583"><Cell ss:Index="1024"/></Row><Row ss:Height="14,2583"><Cell ss:Index="1024"/></Row><Row ss:Height="14,2583"><Cell ss:Index="1024"/></Row><Row ss:Height="14,2583"><Cell ss:Index="1024"/></Row><Row ss:Height="14,2583"><Cell ss:Index="1024"/></Row><Row ss:Height="14,2583"><Cell ss:Index="1024"/></Row><Row ss:Height="14,2583"><Cell ss:Index="1024"/></Row><Row ss:Height="14,2583"><Cell ss:Index="1024"/></Row><Row ss:Height="14,2583"><Cell ss:Index="1024"/></Row><Row ss:Height="14,2583"><Cell ss:Index="1024"/></Row><Row ss:Height="14,2583"><Cell ss:Index="1024"/></Row><Row ss:Height="14,2583"><Cell ss:Index="1024"/></Row><Row ss:Height="14,2583"><Cell ss:Index="1024"/></Row><Row ss:Height="14,2583"><Cell ss:Index="1024"/></Row><Row ss:Height="14,2583"><Cell ss:Index="1024"/></Row><Row ss:Height="14,2583"><Cell ss:Index="1024"/></Row><Row ss:Height="14,2583"><Cell ss:Index="1024"/></Row><Row ss:Height="14,2583"><Cell ss:Index="1024"/></Row><Row ss:Height="14,2583"><Cell ss:Index="1024"/></Row><Row ss:Height="14,2583"><Cell ss:Index="1024"/></Row><Row ss:Height="14,2583"><Cell ss:Index="1024"/></Row><Row ss:Height="14,2583"><Cell ss:Index="1024"/></Row><Row ss:Height="14,2583"><Cell ss:Index="1024"/></Row><Row ss:Height="14,2583"><Cell ss:Index="1024"/></Row><Row ss:Height="14,2583"><Cell ss:Index="1024"/></Row><Row ss:Height="14,2583"><Cell ss:Index="1024"/></Row><Row ss:Height="14,2583"><Cell ss:Index="1024"/></Row><Row ss:Height="14,2583"><Cell ss:Index="1024"/></Row><Row ss:Height="14,2583"><Cell ss:Index="1024"/></Row><Row ss:Height="14,2583"><Cell ss:Index="1024"/></Row><Row ss:Height="14,2583"><Cell ss:Index="1024"/></Row><Row ss:Height="14,2583"><Cell ss:Index="1024"/></Row><Row ss:Height="14,2583"><Cell ss:Index="1024"/></Row><Row ss:Height="14,2583"><Cell ss:Index="1024"/></Row><Row ss:Height="14,2583"><Cell ss:Index="1024"/></Row><Row ss:Height="14,2583"><Cell ss:Index="1024"/></Row><Row ss:Height="14,2583"><Cell ss:Index="1024"/></Row><Row ss:Height="14,2583"><Cell ss:Index="1024"/></Row><Row ss:Height="14,2583"><Cell ss:Index="1024"/></Row><Row ss:Height="14,2583"><Cell ss:Index="1024"/></Row><Row ss:Height="14,2583"><Cell ss:Index="1024"/></Row><Row ss:Height="14,2583"><Cell ss:Index="1024"/></Row><Row ss:Height="14,2583"><Cell ss:Index="1024"/></Row><Row ss:Height="14,2583"><Cell ss:Index="1024"/></Row><Row ss:Height="14,2583"><Cell ss:Index="1024"/></Row><Row ss:Height="14,2583"><Cell ss:Index="1024"/></Row><Row ss:Height="14,2583"><Cell ss:Index="1024"/></Row><Row ss:Height="14,2583"><Cell ss:Index="1024"/></Row><Row ss:Height="14,2583"><Cell ss:Index="1024"/></Row><Row ss:Height="14,2583"><Cell ss:Index="1024"/></Row><Row ss:Height="14,2583"><Cell ss:Index="1024"/></Row><Row ss:Height="14,2583"><Cell ss:Index="1024"/></Row><Row ss:Height="14,2583"><Cell ss:Index="1024"/></Row><Row ss:Height="14,2583"><Cell ss:Index="1024"/></Row><Row ss:Height="14,2583"><Cell ss:Index="1024"/></Row><Row ss:Height="14,2583"><Cell ss:Index="1024"/></Row><Row ss:Height="14,2583"><Cell ss:Index="1024"/></Row><Row ss:Height="14,2583"><Cell ss:Index="1024"/></Row><Row ss:Height="14,2583"><Cell ss:Index="1024"/></Row><Row ss:Height="14,2583"><Cell ss:Index="1024"/></Row><Row ss:Height="14,2583"><Cell ss:Index="1024"/></Row><Row ss:Height="14,2583"><Cell ss:Index="1024"/></Row><Row ss:Height="14,2583"><Cell ss:Index="1024"/></Row><Row ss:Height="14,2583"><Cell ss:Index="1024"/></Row><Row ss:Height="14,2583"><Cell ss:Index="1024"/></Row><Row ss:Height="14,2583"><Cell ss:Index="1024"/></Row><Row ss:Height="14,2583"><Cell ss:Index="1024"/></Row><Row ss:Height="14,2583"><Cell ss:Index="1024"/></Row><Row ss:Height="14,2583"><Cell ss:Index="1024"/></Row><Row ss:Height="14,2583"><Cell ss:Index="1024"/></Row><Row ss:Height="14,2583"><Cell ss:Index="1024"/></Row><Row ss:Height="14,2583"><Cell ss:Index="1024"/></Row><Row ss:Height="14,2583"><Cell ss:Index="1024"/></Row><Row ss:Height="14,2583"><Cell ss:Index="1024"/></Row><Row ss:Height="14,2583"><Cell ss:Index="1024"/></Row><Row ss:Height="14,2583"><Cell ss:Index="1024"/></Row><Row ss:Height="14,2583"><Cell ss:Index="1024"/></Row><Row ss:Height="14,2583"><Cell ss:Index="1024"/></Row><Row ss:Height="14,2583"><Cell ss:Index="1024"/></Row><Row ss:Height="14,2583"><Cell ss:Index="1024"/></Row><Row ss:Height="14,2583"><Cell ss:Index="1024"/></Row><Row ss:Height="14,2583"><Cell ss:Index="1024"/></Row><Row ss:Height="14,2583"><Cell ss:Index="1024"/></Row><Row ss:Height="14,2583"><Cell ss:Index="1024"/></Row><Row ss:Height="14,2583"><Cell ss:Index="1024"/></Row><Row ss:Height="14,2583"><Cell ss:Index="1024"/></Row><Row ss:Height="14,2583"><Cell ss:Index="1024"/></Row><Row ss:Height="14,2583"><Cell ss:Index="1024"/></Row><Row ss:Height="14,2583"><Cell ss:Index="1024"/></Row><Row ss:Height="14,2583"><Cell ss:Index="1024"/></Row><Row ss:Height="14,2583"><Cell ss:Index="1024"/></Row><Row ss:Height="14,2583"><Cell ss:Index="1024"/></Row><Row ss:Height="14,2583"><Cell ss:Index="1024"/></Row><Row ss:Height="14,2583"><Cell ss:Index="1024"/></Row><Row ss:Height="14,2583"><Cell ss:Index="1024"/></Row><Row ss:Height="14,2583"><Cell ss:Index="1024"/></Row><Row ss:Height="14,2583"><Cell ss:Index="1024"/></Row><Row ss:Height="14,2583"><Cell ss:Index="1024"/></Row><Row ss:Height="14,2583"><Cell ss:Index="1024"/></Row><Row ss:Height="14,2583"><Cell ss:Index="1024"/></Row><Row ss:Height="14,2583"><Cell ss:Index="1024"/></Row><Row ss:Height="14,2583"><Cell ss:Index="1024"/></Row><Row ss:Height="14,2583"><Cell ss:Index="1024"/></Row><Row ss:Height="14,2583"><Cell ss:Index="1024"/></Row><Row ss:Height="14,2583"><Cell ss:Index="1024"/></Row><Row ss:Height="14,2583"><Cell ss:Index="1024"/></Row><Row ss:Height="14,2583"><Cell ss:Index="1024"/></Row><Row ss:Height="14,2583"><Cell ss:Index="1024"/></Row><Row ss:Height="14,2583"><Cell ss:Index="1024"/></Row><Row ss:Height="14,2583"><Cell ss:Index="1024"/></Row><Row ss:Height="14,2583"><Cell ss:Index="1024"/></Row><Row ss:Height="14,2583"><Cell ss:Index="1024"/></Row><Row ss:Height="14,2583"><Cell ss:Index="1024"/></Row><Row ss:Height="14,2583"><Cell ss:Index="1024"/></Row><Row ss:Height="14,2583"><Cell ss:Index="1024"/></Row><Row ss:Height="14,2583"><Cell ss:Index="1024"/></Row><Row ss:Height="14,2583"><Cell ss:Index="1024"/></Row><Row ss:Height="14,2583"><Cell ss:Index="1024"/></Row><Row ss:Height="14,2583"><Cell ss:Index="1024"/></Row><Row ss:Height="14,2583"><Cell ss:Index="1024"/></Row><Row ss:Height="14,2583"><Cell ss:Index="1024"/></Row><Row ss:Height="14,2583"><Cell ss:Index="1024"/></Row><Row ss:Height="14,2583"><Cell ss:Index="1024"/></Row><Row ss:Height="14,2583"><Cell ss:Index="1024"/></Row><Row ss:Height="14,2583"><Cell ss:Index="1024"/></Row><Row ss:Height="14,2583"><Cell ss:Index="1024"/></Row><Row ss:Height="14,2583"><Cell ss:Index="1024"/></Row><Row ss:Height="14,2583"><Cell ss:Index="1024"/></Row><Row ss:Height="14,2583"><Cell ss:Index="1024"/></Row><Row ss:Height="14,2583"><Cell ss:Index="1024"/></Row><Row ss:Height="14,2583"><Cell ss:Index="1024"/></Row><Row ss:Height="14,2583"><Cell ss:Index="1024"/></Row><Row ss:Height="14,2583"><Cell ss:Index="1024"/></Row><Row ss:Height="14,2583"><Cell ss:Index="1024"/></Row><Row ss:Height="14,2583"><Cell ss:Index="1024"/></Row><Row ss:Height="14,2583"><Cell ss:Index="1024"/></Row><Row ss:Height="14,2583"><Cell ss:Index="1024"/></Row><Row ss:Height="14,2583"><Cell ss:Index="1024"/></Row><Row ss:Height="14,2583"><Cell ss:Index="1024"/></Row><Row ss:Height="14,2583"><Cell ss:Index="1024"/></Row><Row ss:Height="14,2583"><Cell ss:Index="1024"/></Row><Row ss:Height="14,2583"><Cell ss:Index="1024"/></Row><Row ss:Height="14,2583"><Cell ss:Index="1024"/></Row><Row ss:Height="14,2583"><Cell ss:Index="1024"/></Row><Row ss:Height="14,2583"><Cell ss:Index="1024"/></Row><Row ss:Height="14,2583"><Cell ss:Index="1024"/></Row><Row ss:Height="14,2583"><Cell ss:Index="1024"/></Row><Row ss:Height="14,2583"><Cell ss:Index="1024"/></Row><Row ss:Height="14,2583"><Cell ss:Index="1024"/></Row><Row ss:Height="14,2583"><Cell ss:Index="1024"/></Row><Row ss:Height="14,2583"><Cell ss:Index="1024"/></Row><Row ss:Height="14,2583"><Cell ss:Index="1024"/></Row><Row ss:Height="14,2583"><Cell ss:Index="1024"/></Row><Row ss:Height="14,2583"><Cell ss:Index="1024"/></Row><Row ss:Height="14,2583"><Cell ss:Index="1024"/></Row><Row ss:Height="14,2583"><Cell ss:Index="1024"/></Row><Row ss:Height="14,2583"><Cell ss:Index="1024"/></Row><Row ss:Height="14,2583"><Cell ss:Index="1024"/></Row><Row ss:Height="14,2583"><Cell ss:Index="1024"/></Row><Row ss:Height="14,2583"><Cell ss:Index="1024"/></Row><Row ss:Height="14,2583"><Cell ss:Index="1024"/></Row><Row ss:Height="14,2583"><Cell ss:Index="1024"/></Row><Row ss:Height="14,2583"><Cell ss:Index="1024"/></Row><Row ss:Height="14,2583"><Cell ss:Index="1024"/></Row><Row ss:Height="14,2583"><Cell ss:Index="1024"/></Row><Row ss:Height="14,2583"><Cell ss:Index="1024"/></Row><Row ss:Height="14,2583"><Cell ss:Index="1024"/></Row><Row ss:Height="14,2583"><Cell ss:Index="1024"/></Row><Row ss:Height="14,2583"><Cell ss:Index="1024"/></Row><Row ss:Height="14,2583"><Cell ss:Index="1024"/></Row><Row ss:Height="14,2583"><Cell ss:Index="1024"/></Row><Row ss:Height="14,2583"><Cell ss:Index="1024"/></Row><Row ss:Height="14,2583"><Cell ss:Index="1024"/></Row><Row ss:Height="14,2583"><Cell ss:Index="1024"/></Row><Row ss:Height="14,2583"><Cell ss:Index="1024"/></Row><Row ss:Height="14,2583"><Cell ss:Index="1024"/></Row><Row ss:Height="14,2583"><Cell ss:Index="1024"/></Row><Row ss:Height="14,2583"><Cell ss:Index="1024"/></Row><Row ss:Height="14,2583"><Cell ss:Index="1024"/></Row><Row ss:Height="14,2583"><Cell ss:Index="1024"/></Row><Row ss:Height="14,2583"><Cell ss:Index="1024"/></Row><Row ss:Height="14,2583"><Cell ss:Index="1024"/></Row><Row ss:Height="14,2583"><Cell ss:Index="1024"/></Row><Row ss:Height="14,2583"><Cell ss:Index="1024"/></Row><Row ss:Height="14,2583"><Cell ss:Index="1024"/></Row><Row ss:Height="14,2583"><Cell ss:Index="1024"/></Row><Row ss:Height="14,2583"><Cell ss:Index="1024"/></Row><Row ss:Height="14,2583"><Cell ss:Index="1024"/></Row><Row ss:Height="14,2583"><Cell ss:Index="1024"/></Row><Row ss:Height="14,2583"><Cell ss:Index="1024"/></Row><Row ss:Height="14,2583"><Cell ss:Index="1024"/></Row><Row ss:Height="14,2583"><Cell ss:Index="1024"/></Row><Row ss:Height="14,2583"><Cell ss:Index="1024"/></Row><Row ss:Height="14,2583"><Cell ss:Index="1024"/></Row><Row ss:Height="14,2583"><Cell ss:Index="1024"/></Row><Row ss:Height="14,2583"><Cell ss:Index="1024"/></Row><Row ss:Height="14,2583"><Cell ss:Index="1024"/></Row><Row ss:Height="14,2583"><Cell ss:Index="1024"/></Row><Row ss:Height="14,2583"><Cell ss:Index="1024"/></Row><Row ss:Height="14,2583"><Cell ss:Index="1024"/></Row><Row ss:Height="14,2583"><Cell ss:Index="1024"/></Row><Row ss:Height="14,2583"><Cell ss:Index="1024"/></Row><Row ss:Height="14,2583"><Cell ss:Index="1024"/></Row><Row ss:Height="14,2583"><Cell ss:Index="1024"/></Row><Row ss:Height="14,2583"><Cell ss:Index="1024"/></Row><Row ss:Height="14,2583"><Cell ss:Index="1024"/></Row><Row ss:Height="14,2583"><Cell ss:Index="1024"/></Row><Row ss:Height="14,2583"><Cell ss:Index="1024"/></Row><Row ss:Height="14,2583"><Cell ss:Index="1024"/></Row><Row ss:Height="14,2583"><Cell ss:Index="1024"/></Row><Row ss:Height="14,2583"><Cell ss:Index="1024"/></Row><Row ss:Height="14,2583"><Cell ss:Index="1024"/></Row><Row ss:Height="14,2583"><Cell ss:Index="1024"/></Row><Row ss:Height="14,2583"><Cell ss:Index="1024"/></Row><Row ss:Height="14,2583"><Cell ss:Index="1024"/></Row><Row ss:Height="14,2583"><Cell ss:Index="1024"/></Row><Row ss:Height="14,2583"><Cell ss:Index="1024"/></Row><Row ss:Height="14,2583"><Cell ss:Index="1024"/></Row><Row ss:Height="14,2583"><Cell ss:Index="1024"/></Row><Row ss:Height="14,2583"><Cell ss:Index="1024"/></Row><Row ss:Height="14,2583"><Cell ss:Index="1024"/></Row><Row ss:Height="14,2583"><Cell ss:Index="1024"/></Row><Row ss:Height="14,2583"><Cell ss:Index="1024"/></Row><Row ss:Height="14,2583"><Cell ss:Index="1024"/></Row><Row ss:Height="14,2583"><Cell ss:Index="1024"/></Row><Row ss:Height="14,2583"><Cell ss:Index="1024"/></Row><Row ss:Height="14,2583"><Cell ss:Index="1024"/></Row><Row ss:Height="14,2583"><Cell ss:Index="1024"/></Row><Row ss:Height="14,2583"><Cell ss:Index="1024"/></Row><Row ss:Height="14,2583"><Cell ss:Index="1024"/></Row><Row ss:Height="14,2583"><Cell ss:Index="1024"/></Row><Row ss:Height="14,2583"><Cell ss:Index="1024"/></Row><Row ss:Height="14,2583"><Cell ss:Index="1024"/></Row><Row ss:Height="14,2583"><Cell ss:Index="1024"/></Row><Row ss:Height="14,2583"><Cell ss:Index="1024"/></Row><Row ss:Height="14,2583"><Cell ss:Index="1024"/></Row><Row ss:Height="14,2583"><Cell ss:Index="1024"/></Row><Row ss:Height="14,2583"><Cell ss:Index="1024"/></Row><Row ss:Height="14,2583"><Cell ss:Index="1024"/></Row><Row ss:Height="14,2583"><Cell ss:Index="1024"/></Row><Row ss:Height="14,2583"><Cell ss:Index="1024"/></Row><Row ss:Height="14,2583"><Cell ss:Index="1024"/></Row><Row ss:Height="14,2583"><Cell ss:Index="1024"/></Row><Row ss:Height="14,2583"><Cell ss:Index="1024"/></Row><Row ss:Height="14,2583"><Cell ss:Index="1024"/></Row><Row ss:Height="14,2583"><Cell ss:Index="1024"/></Row><Row ss:Height="14,2583"><Cell ss:Index="1024"/></Row><Row ss:Height="14,2583"><Cell ss:Index="1024"/></Row><Row ss:Height="14,2583"><Cell ss:Index="1024"/></Row><Row ss:Height="14,2583"><Cell ss:Index="1024"/></Row><Row ss:Height="14,2583"><Cell ss:Index="1024"/></Row><Row ss:Height="14,2583"><Cell ss:Index="1024"/></Row><Row ss:Height="14,2583"><Cell ss:Index="1024"/></Row><Row ss:Height="14,2583"><Cell ss:Index="1024"/></Row><Row ss:Height="14,2583"><Cell ss:Index="1024"/></Row><Row ss:Height="14,2583"><Cell ss:Index="1024"/></Row><Row ss:Height="14,2583"><Cell ss:Index="1024"/></Row><Row ss:Height="14,2583"><Cell ss:Index="1024"/></Row><Row ss:Height="14,2583"><Cell ss:Index="1024"/></Row><Row ss:Height="14,2583"><Cell ss:Index="1024"/></Row><Row ss:Height="14,2583"><Cell ss:Index="1024"/></Row><Row ss:Height="14,2583"><Cell ss:Index="1024"/></Row><Row ss:Height="14,2583"><Cell ss:Index="1024"/></Row><Row ss:Height="14,2583"><Cell ss:Index="1024"/></Row><Row ss:Height="14,2583"><Cell ss:Index="1024"/></Row><Row ss:Height="14,2583"><Cell ss:Index="1024"/></Row><Row ss:Height="14,2583"><Cell ss:Index="1024"/></Row><Row ss:Height="14,2583"><Cell ss:Index="1024"/></Row><Row ss:Height="14,2583"><Cell ss:Index="1024"/></Row><Row ss:Height="14,2583"><Cell ss:Index="1024"/></Row><Row ss:Height="14,2583"><Cell ss:Index="1024"/></Row><Row ss:Height="14,2583"><Cell ss:Index="1024"/></Row><Row ss:Height="14,2583"><Cell ss:Index="1024"/></Row><Row ss:Height="14,2583"><Cell ss:Index="1024"/></Row><Row ss:Height="14,2583"><Cell ss:Index="1024"/></Row><Row ss:Height="14,2583"><Cell ss:Index="1024"/></Row><Row ss:Height="14,2583"><Cell ss:Index="1024"/></Row><Row ss:Height="14,2583"><Cell ss:Index="1024"/></Row><Row ss:Height="14,2583"><Cell ss:Index="1024"/></Row><Row ss:Height="14,2583"><Cell ss:Index="1024"/></Row><Row ss:Height="14,2583"><Cell ss:Index="1024"/></Row><Row ss:Height="14,2583"><Cell ss:Index="1024"/></Row><Row ss:Height="14,2583"><Cell ss:Index="1024"/></Row><Row ss:Height="14,2583"><Cell ss:Index="1024"/></Row><Row ss:Height="14,2583"><Cell ss:Index="1024"/></Row><Row ss:Height="14,2583"><Cell ss:Index="1024"/></Row><Row ss:Height="14,2583"><Cell ss:Index="1024"/></Row><Row ss:Height="14,2583"><Cell ss:Index="1024"/></Row><Row ss:Height="14,2583"><Cell ss:Index="1024"/></Row><Row ss:Height="14,2583"><Cell ss:Index="1024"/></Row><Row ss:Height="14,2583"><Cell ss:Index="1024"/></Row><Row ss:Height="14,2583"><Cell ss:Index="1024"/></Row><Row ss:Height="14,2583"><Cell ss:Index="1024"/></Row><Row ss:Height="14,2583"><Cell ss:Index="1024"/></Row><Row ss:Height="14,2583"><Cell ss:Index="1024"/></Row><Row ss:Height="14,2583"><Cell ss:Index="1024"/></Row><Row ss:Height="14,2583"><Cell ss:Index="1024"/></Row><Row ss:Height="14,2583"><Cell ss:Index="1024"/></Row><Row ss:Height="14,2583"><Cell ss:Index="1024"/></Row><Row ss:Height="14,2583"><Cell ss:Index="1024"/></Row><Row ss:Height="14,2583"><Cell ss:Index="1024"/></Row><Row ss:Height="14,2583"><Cell ss:Index="1024"/></Row><Row ss:Height="14,2583"><Cell ss:Index="1024"/></Row><Row ss:Height="14,2583"><Cell ss:Index="1024"/></Row><Row ss:Height="14,2583"><Cell ss:Index="1024"/></Row><Row ss:Height="14,2583"><Cell ss:Index="1024"/></Row><Row ss:Height="14,2583"><Cell ss:Index="1024"/></Row><Row ss:Height="14,2583"><Cell ss:Index="1024"/></Row><Row ss:Height="14,2583"><Cell ss:Index="1024"/></Row><Row ss:Height="14,2583"><Cell ss:Index="1024"/></Row><Row ss:Height="14,2583"><Cell ss:Index="1024"/></Row><Row ss:Height="14,2583"><Cell ss:Index="1024"/></Row><Row ss:Height="14,2583"><Cell ss:Index="1024"/></Row><Row ss:Height="14,2583"><Cell ss:Index="1024"/></Row><Row ss:Height="14,2583"><Cell ss:Index="1024"/></Row><Row ss:Height="14,2583"><Cell ss:Index="1024"/></Row><Row ss:Height="14,2583"><Cell ss:Index="1024"/></Row><Row ss:Height="14,2583"><Cell ss:Index="1024"/></Row><Row ss:Height="14,2583"><Cell ss:Index="1024"/></Row><Row ss:Height="14,2583"><Cell ss:Index="1024"/></Row><Row ss:Height="14,2583"><Cell ss:Index="1024"/></Row><Row ss:Height="14,2583"><Cell ss:Index="1024"/></Row><Row ss:Height="14,2583"><Cell ss:Index="1024"/></Row><Row ss:Height="14,2583"><Cell ss:Index="1024"/></Row><Row ss:Height="14,2583"><Cell ss:Index="1024"/></Row><Row ss:Height="14,2583"><Cell ss:Index="1024"/></Row><Row ss:Height="14,2583"><Cell ss:Index="1024"/></Row><Row ss:Height="14,2583"><Cell ss:Index="1024"/></Row><Row ss:Height="14,2583"><Cell ss:Index="1024"/></Row><Row ss:Height="14,2583"><Cell ss:Index="1024"/></Row><Row ss:Height="14,2583"><Cell ss:Index="1024"/></Row><Row ss:Height="14,2583"><Cell ss:Index="1024"/></Row><Row ss:Height="14,2583"><Cell ss:Index="1024"/></Row><Row ss:Height="14,2583"><Cell ss:Index="1024"/></Row><Row ss:Height="14,2583"><Cell ss:Index="1024"/></Row><Row ss:Height="14,2583"><Cell ss:Index="1024"/></Row><Row ss:Height="14,2583"><Cell ss:Index="1024"/></Row><Row ss:Height="14,2583"><Cell ss:Index="1024"/></Row><Row ss:Height="14,2583"><Cell ss:Index="1024"/></Row><Row ss:Height="14,2583"><Cell ss:Index="1024"/></Row><Row ss:Height="14,2583"><Cell ss:Index="1024"/></Row><Row ss:Height="14,2583"><Cell ss:Index="1024"/></Row><Row ss:Height="14,2583"><Cell ss:Index="1024"/></Row><Row ss:Height="14,2583"><Cell ss:Index="1024"/></Row><Row ss:Height="14,2583"><Cell ss:Index="1024"/></Row><Row ss:Height="14,2583"><Cell ss:Index="1024"/></Row><Row ss:Height="14,2583"><Cell ss:Index="1024"/></Row><Row ss:Height="14,2583"><Cell ss:Index="1024"/></Row><Row ss:Height="14,2583"><Cell ss:Index="1024"/></Row><Row ss:Height="14,2583"><Cell ss:Index="1024"/></Row><Row ss:Height="14,2583"><Cell ss:Index="1024"/></Row><Row ss:Height="14,2583"><Cell ss:Index="1024"/></Row><Row ss:Height="14,2583"><Cell ss:Index="1024"/></Row><Row ss:Height="14,2583"><Cell ss:Index="1024"/></Row><Row ss:Height="14,2583"><Cell ss:Index="1024"/></Row><Row ss:Height="14,2583"><Cell ss:Index="1024"/></Row><Row ss:Height="14,2583"><Cell ss:Index="1024"/></Row><Row ss:Height="14,2583"><Cell ss:Index="1024"/></Row><Row ss:Height="14,2583"><Cell ss:Index="1024"/></Row><Row ss:Height="14,2583"><Cell ss:Index="1024"/></Row><Row ss:Height="14,2583"><Cell ss:Index="1024"/></Row><Row ss:Height="14,2583"><Cell ss:Index="1024"/></Row><Row ss:Height="14,2583"><Cell ss:Index="1024"/></Row><Row ss:Height="14,2583"><Cell ss:Index="1024"/></Row><Row ss:Height="14,2583"><Cell ss:Index="1024"/></Row><Row ss:Height="14,2583"><Cell ss:Index="1024"/></Row><Row ss:Height="14,2583"><Cell ss:Index="1024"/></Row><Row ss:Height="14,2583"><Cell ss:Index="1024"/></Row><Row ss:Height="14,2583"><Cell ss:Index="1024"/></Row><Row ss:Height="14,2583"><Cell ss:Index="1024"/></Row><Row ss:Height="14,2583"><Cell ss:Index="1024"/></Row><Row ss:Height="14,2583"><Cell ss:Index="1024"/></Row><Row ss:Height="14,2583"><Cell ss:Index="1024"/></Row><Row ss:Height="14,2583"><Cell ss:Index="1024"/></Row><Row ss:Height="14,2583"><Cell ss:Index="1024"/></Row><Row ss:Height="14,2583"><Cell ss:Index="1024"/></Row><Row ss:Height="14,2583"><Cell ss:Index="1024"/></Row><Row ss:Height="14,2583"><Cell ss:Index="1024"/></Row><Row ss:Height="14,2583"><Cell ss:Index="1024"/></Row><Row ss:Height="14,2583"><Cell ss:Index="1024"/></Row><Row ss:Height="14,2583"><Cell ss:Index="1024"/></Row><Row ss:Height="14,2583"><Cell ss:Index="1024"/></Row><Row ss:Height="14,2583"><Cell ss:Index="1024"/></Row><Row ss:Height="14,2583"><Cell ss:Index="1024"/></Row><Row ss:Height="14,2583"><Cell ss:Index="1024"/></Row><Row ss:Height="14,2583"><Cell ss:Index="1024"/></Row><Row ss:Height="14,2583"><Cell ss:Index="1024"/></Row><Row ss:Height="14,2583"><Cell ss:Index="1024"/></Row><Row ss:Height="14,2583"><Cell ss:Index="1024"/></Row><Row ss:Height="14,2583"><Cell ss:Index="1024"/></Row><Row ss:Height="14,2583"><Cell ss:Index="1024"/></Row><Row ss:Height="14,2583"><Cell ss:Index="1024"/></Row><Row ss:Height="14,2583"><Cell ss:Index="1024"/></Row><Row ss:Height="14,2583"><Cell ss:Index="1024"/></Row><Row ss:Height="14,2583"><Cell ss:Index="1024"/></Row><Row ss:Height="14,2583"><Cell ss:Index="1024"/></Row><Row ss:Height="14,2583"><Cell ss:Index="1024"/></Row><Row ss:Height="14,2583"><Cell ss:Index="1024"/></Row><Row ss:Height="14,2583"><Cell ss:Index="1024"/></Row><Row ss:Height="14,2583"><Cell ss:Index="1024"/></Row><Row ss:Height="14,2583"><Cell ss:Index="1024"/></Row><Row ss:Height="14,2583"><Cell ss:Index="1024"/></Row><Row ss:Height="14,2583"><Cell ss:Index="1024"/></Row><Row ss:Height="14,2583"><Cell ss:Index="1024"/></Row><Row ss:Height="14,2583"><Cell ss:Index="1024"/></Row><Row ss:Height="14,2583"><Cell ss:Index="1024"/></Row><Row ss:Height="14,2583"><Cell ss:Index="1024"/></Row><Row ss:Height="14,2583"><Cell ss:Index="1024"/></Row><Row ss:Height="14,2583"><Cell ss:Index="1024"/></Row><Row ss:Height="14,2583"><Cell ss:Index="1024"/></Row><Row ss:Height="14,2583"><Cell ss:Index="1024"/></Row><Row ss:Height="14,2583"><Cell ss:Index="1024"/></Row><Row ss:Height="14,2583"><Cell ss:Index="1024"/></Row><Row ss:Height="14,2583"><Cell ss:Index="1024"/></Row><Row ss:Height="14,2583"><Cell ss:Index="1024"/></Row><Row ss:Height="14,2583"><Cell ss:Index="1024"/></Row><Row ss:Height="14,2583"><Cell ss:Index="1024"/></Row><Row ss:Height="14,2583"><Cell ss:Index="1024"/></Row><Row ss:Height="14,2583"><Cell ss:Index="1024"/></Row><Row ss:Height="14,2583"><Cell ss:Index="1024"/></Row><Row ss:Height="14,2583"><Cell ss:Index="1024"/></Row><Row ss:Height="14,2583"><Cell ss:Index="1024"/></Row><Row ss:Height="14,2583"><Cell ss:Index="1024"/></Row><Row ss:Height="14,2583"><Cell ss:Index="1024"/></Row><Row ss:Height="14,2583"><Cell ss:Index="1024"/></Row><Row ss:Height="14,2583"><Cell ss:Index="1024"/></Row><Row ss:Height="14,2583"><Cell ss:Index="1024"/></Row><Row ss:Height="14,2583"><Cell ss:Index="1024"/></Row><Row ss:Height="14,2583"><Cell ss:Index="1024"/></Row><Row ss:Height="14,2583"><Cell ss:Index="1024"/></Row><Row ss:Height="14,2583"><Cell ss:Index="1024"/></Row><Row ss:Height="14,2583"><Cell ss:Index="1024"/></Row><Row ss:Height="14,2583"><Cell ss:Index="1024"/></Row><Row ss:Height="14,2583"><Cell ss:Index="1024"/></Row><Row ss:Height="14,2583"><Cell ss:Index="1024"/></Row><Row ss:Height="14,2583"><Cell ss:Index="1024"/></Row><Row ss:Height="14,2583"><Cell ss:Index="1024"/></Row><Row ss:Height="14,2583"><Cell ss:Index="1024"/></Row><Row ss:Height="14,2583"><Cell ss:Index="1024"/></Row><Row ss:Height="14,2583"><Cell ss:Index="1024"/></Row><Row ss:Height="14,2583"><Cell ss:Index="1024"/></Row><Row ss:Height="14,2583"><Cell ss:Index="1024"/></Row><Row ss:Height="14,2583"><Cell ss:Index="1024"/></Row><Row ss:Height="14,2583"><Cell ss:Index="1024"/></Row><Row ss:Height="14,2583"><Cell ss:Index="1024"/></Row><Row ss:Height="14,2583"><Cell ss:Index="1024"/></Row><Row ss:Height="14,2583"><Cell ss:Index="1024"/></Row><Row ss:Height="14,2583"><Cell ss:Index="1024"/></Row><Row ss:Height="14,2583"><Cell ss:Index="1024"/></Row><Row ss:Height="14,2583"><Cell ss:Index="1024"/></Row><Row ss:Height="14,2583"><Cell ss:Index="1024"/></Row><Row ss:Height="14,2583"><Cell ss:Index="1024"/></Row><Row ss:Height="14,2583"><Cell ss:Index="1024"/></Row><Row ss:Height="14,2583"><Cell ss:Index="1024"/></Row><Row ss:Height="14,2583"><Cell ss:Index="1024"/></Row><Row ss:Height="14,2583"><Cell ss:Index="1024"/></Row><Row ss:Height="14,2583"><Cell ss:Index="1024"/></Row><Row ss:Height="14,2583"><Cell ss:Index="1024"/></Row><Row ss:Height="14,2583"><Cell ss:Index="1024"/></Row><Row ss:Height="14,2583"><Cell ss:Index="1024"/></Row><Row ss:Height="14,2583"><Cell ss:Index="1024"/></Row><Row ss:Height="14,2583"><Cell ss:Index="1024"/></Row><Row ss:Height="14,2583"><Cell ss:Index="1024"/></Row><Row ss:Height="14,2583"><Cell ss:Index="1024"/></Row><Row ss:Height="14,2583"><Cell ss:Index="1024"/></Row><Row ss:Height="14,2583"><Cell ss:Index="1024"/></Row><Row ss:Height="14,2583"><Cell ss:Index="1024"/></Row><Row ss:Height="14,2583"><Cell ss:Index="1024"/></Row><Row ss:Height="14,2583"><Cell ss:Index="1024"/></Row><Row ss:Height="14,2583"><Cell ss:Index="1024"/></Row><Row ss:Height="14,2583"><Cell ss:Index="1024"/></Row><Row ss:Height="14,2583"><Cell ss:Index="1024"/></Row><Row ss:Height="14,2583"><Cell ss:Index="1024"/></Row><Row ss:Height="14,2583"><Cell ss:Index="1024"/></Row><Row ss:Height="14,2583"><Cell ss:Index="1024"/></Row><Row ss:Height="14,2583"><Cell ss:Index="1024"/></Row><Row ss:Height="14,2583"><Cell ss:Index="1024"/></Row><Row ss:Height="14,2583"><Cell ss:Index="1024"/></Row><Row ss:Height="14,2583"><Cell ss:Index="1024"/></Row><Row ss:Height="14,2583"><Cell ss:Index="1024"/></Row><Row ss:Height="14,2583"><Cell ss:Index="1024"/></Row><Row ss:Height="14,2583"><Cell ss:Index="1024"/></Row><Row ss:Height="14,2583"><Cell ss:Index="1024"/></Row><Row ss:Height="14,2583"><Cell ss:Index="1024"/></Row><Row ss:Height="14,2583"><Cell ss:Index="1024"/></Row><Row ss:Height="14,2583"><Cell ss:Index="1024"/></Row><Row ss:Height="14,2583"><Cell ss:Index="1024"/></Row><Row ss:Height="14,2583"><Cell ss:Index="1024"/></Row><Row ss:Height="14,2583"><Cell ss:Index="1024"/></Row><Row ss:Height="14,2583"><Cell ss:Index="1024"/></Row><Row ss:Height="14,2583"><Cell ss:Index="1024"/></Row><Row ss:Height="14,2583"><Cell ss:Index="1024"/></Row><Row ss:Height="14,2583"><Cell ss:Index="1024"/></Row><Row ss:Height="14,2583"><Cell ss:Index="1024"/></Row><Row ss:Height="14,2583"><Cell ss:Index="1024"/></Row><Row ss:Height="14,2583"><Cell ss:Index="1024"/></Row><Row ss:Height="14,2583"><Cell ss:Index="1024"/></Row><Row ss:Height="14,2583"><Cell ss:Index="1024"/></Row><Row ss:Height="14,2583"><Cell ss:Index="1024"/></Row><Row ss:Height="14,2583"><Cell ss:Index="1024"/></Row><Row ss:Height="14,2583"><Cell ss:Index="1024"/></Row><Row ss:Height="14,2583"><Cell ss:Index="1024"/></Row><Row ss:Height="14,2583"><Cell ss:Index="1024"/></Row><Row ss:Height="14,2583"><Cell ss:Index="1024"/></Row><Row ss:Height="14,2583"><Cell ss:Index="1024"/></Row><Row ss:Height="14,2583"><Cell ss:Index="1024"/></Row><Row ss:Height="14,2583"><Cell ss:Index="1024"/></Row><Row ss:Height="14,2583"><Cell ss:Index="1024"/></Row><Row ss:Height="14,2583"><Cell ss:Index="1024"/></Row><Row ss:Height="14,2583"><Cell ss:Index="1024"/></Row><Row ss:Height="14,2583"><Cell ss:Index="1024"/></Row><Row ss:Height="14,2583"><Cell ss:Index="1024"/></Row><Row ss:Height="14,2583"><Cell ss:Index="1024"/></Row><Row ss:Height="14,2583"><Cell ss:Index="1024"/></Row><Row ss:Height="14,2583"><Cell ss:Index="1024"/></Row><Row ss:Height="14,2583"><Cell ss:Index="1024"/></Row><Row ss:Height="14,2583"><Cell ss:Index="1024"/></Row><Row ss:Height="14,2583"><Cell ss:Index="1024"/></Row><Row ss:Height="14,2583"><Cell ss:Index="1024"/></Row><Row ss:Height="14,2583"><Cell ss:Index="1024"/></Row><Row ss:Height="14,2583"><Cell ss:Index="1024"/></Row><Row ss:Height="14,2583"><Cell ss:Index="1024"/></Row><Row ss:Height="14,2583"><Cell ss:Index="1024"/></Row><Row ss:Height="14,2583"><Cell ss:Index="1024"/></Row><Row ss:Height="14,2583"><Cell ss:Index="1024"/></Row><Row ss:Height="14,2583"><Cell ss:Index="1024"/></Row><Row ss:Height="14,2583"><Cell ss:Index="1024"/></Row><Row ss:Height="14,2583"><Cell ss:Index="1024"/></Row><Row ss:Height="14,2583"><Cell ss:Index="1024"/></Row><Row ss:Height="14,2583"><Cell ss:Index="1024"/></Row><Row ss:Height="14,2583"><Cell ss:Index="1024"/></Row><Row ss:Height="14,2583"><Cell ss:Index="1024"/></Row><Row ss:Height="14,2583"><Cell ss:Index="1024"/></Row><Row ss:Height="14,2583"><Cell ss:Index="1024"/></Row><Row ss:Height="14,2583"><Cell ss:Index="1024"/></Row><Row ss:Height="14,2583"><Cell ss:Index="1024"/></Row><Row ss:Height="14,2583"><Cell ss:Index="1024"/></Row><Row ss:Height="14,2583"><Cell ss:Index="1024"/></Row><Row ss:Height="14,2583"><Cell ss:Index="1024"/></Row><Row ss:Height="14,2583"><Cell ss:Index="1024"/></Row><Row ss:Height="14,2583"><Cell ss:Index="1024"/></Row><Row ss:Height="14,2583"><Cell ss:Index="1024"/></Row><Row ss:Height="14,2583"><Cell ss:Index="1024"/></Row><Row ss:Height="14,2583"><Cell ss:Index="1024"/></Row><Row ss:Height="14,2583"><Cell ss:Index="1024"/></Row><Row ss:Height="14,2583"><Cell ss:Index="1024"/></Row><Row ss:Height="14,2583"><Cell ss:Index="1024"/></Row><Row ss:Height="14,2583"><Cell ss:Index="1024"/></Row><Row ss:Height="14,2583"><Cell ss:Index="1024"/></Row><Row ss:Height="14,2583"><Cell ss:Index="1024"/></Row><Row ss:Height="14,2583"><Cell ss:Index="1024"/></Row><Row ss:Height="14,2583"><Cell ss:Index="1024"/></Row><Row ss:Height="14,2583"><Cell ss:Index="1024"/></Row><Row ss:Height="14,2583"><Cell ss:Index="1024"/></Row><Row ss:Height="14,2583"><Cell ss:Index="1024"/></Row><Row ss:Height="14,2583"><Cell ss:Index="1024"/></Row><Row ss:Height="14,2583"><Cell ss:Index="1024"/></Row><Row ss:Height="14,2583"><Cell ss:Index="1024"/></Row><Row ss:Height="14,2583"><Cell ss:Index="1024"/></Row><Row ss:Height="14,2583"><Cell ss:Index="1024"/></Row><Row ss:Height="14,2583"><Cell ss:Index="1024"/></Row><Row ss:Height="14,2583"><Cell ss:Index="1024"/></Row><Row ss:Height="14,2583"><Cell ss:Index="1024"/></Row><Row ss:Height="14,2583"><Cell ss:Index="1024"/></Row><Row ss:Height="14,2583"><Cell ss:Index="1024"/></Row><Row ss:Height="14,2583"><Cell ss:Index="1024"/></Row><Row ss:Height="14,2583"><Cell ss:Index="1024"/></Row><Row ss:Height="14,2583"><Cell ss:Index="1024"/></Row><Row ss:Height="14,2583"><Cell ss:Index="1024"/></Row><Row ss:Height="14,2583"><Cell ss:Index="1024"/></Row><Row ss:Height="14,2583"><Cell ss:Index="1024"/></Row><Row ss:Height="14,2583"><Cell ss:Index="1024"/></Row><Row ss:Height="14,2583"><Cell ss:Index="1024"/></Row><Row ss:Height="14,2583"><Cell ss:Index="1024"/></Row><Row ss:Height="14,2583"><Cell ss:Index="1024"/></Row><Row ss:Height="14,2583"><Cell ss:Index="1024"/></Row><Row ss:Height="14,2583"><Cell ss:Index="1024"/></Row><Row ss:Height="14,2583"><Cell ss:Index="1024"/></Row><Row ss:Height="14,2583"><Cell ss:Index="1024"/></Row><Row ss:Height="14,2583"><Cell ss:Index="1024"/></Row><Row ss:Height="14,2583"><Cell ss:Index="1024"/></Row><Row ss:Height="14,2583"><Cell ss:Index="1024"/></Row><Row ss:Height="14,2583"><Cell ss:Index="1024"/></Row><Row ss:Height="14,2583"><Cell ss:Index="1024"/></Row><Row ss:Height="14,2583"><Cell ss:Index="1024"/></Row><Row ss:Height="14,2583"><Cell ss:Index="1024"/></Row><Row ss:Height="14,2583"><Cell ss:Index="1024"/></Row><Row ss:Height="14,2583"><Cell ss:Index="1024"/></Row><Row ss:Height="14,2583"><Cell ss:Index="1024"/></Row><Row ss:Height="14,2583"><Cell ss:Index="1024"/></Row><Row ss:Height="14,2583"><Cell ss:Index="1024"/></Row><Row ss:Height="14,2583"><Cell ss:Index="1024"/></Row><Row ss:Height="14,2583"><Cell ss:Index="1024"/></Row><Row ss:Height="14,2583"><Cell ss:Index="1024"/></Row><Row ss:Height="14,2583"><Cell ss:Index="1024"/></Row><Row ss:Height="14,2583"><Cell ss:Index="1024"/></Row><Row ss:Height="14,2583"><Cell ss:Index="1024"/></Row><Row ss:Height="14,2583"><Cell ss:Index="1024"/></Row><Row ss:Height="14,2583"><Cell ss:Index="1024"/></Row><Row ss:Height="14,2583"><Cell ss:Index="1024"/></Row><Row ss:Height="14,2583"><Cell ss:Index="1024"/></Row><Row ss:Height="14,2583"><Cell ss:Index="1024"/></Row><Row ss:Height="14,2583"><Cell ss:Index="1024"/></Row><Row ss:Height="14,2583"><Cell ss:Index="1024"/></Row><Row ss:Height="14,2583"><Cell ss:Index="1024"/></Row><Row ss:Height="14,2583"><Cell ss:Index="1024"/></Row><Row ss:Height="14,2583"><Cell ss:Index="1024"/></Row><Row ss:Height="14,2583"><Cell ss:Index="1024"/></Row><Row ss:Height="14,2583"><Cell ss:Index="1024"/></Row><Row ss:Height="14,2583"><Cell ss:Index="1024"/></Row><Row ss:Height="14,2583"><Cell ss:Index="1024"/></Row><Row ss:Height="14,2583"><Cell ss:Index="1024"/></Row><Row ss:Height="14,2583"><Cell ss:Index="1024"/></Row><Row ss:Height="14,2583"><Cell ss:Index="1024"/></Row><Row ss:Height="14,2583"><Cell ss:Index="1024"/></Row><Row ss:Height="14,2583"><Cell ss:Index="1024"/></Row><Row ss:Height="14,2583"><Cell ss:Index="1024"/></Row><Row ss:Height="14,2583"><Cell ss:Index="1024"/></Row><Row ss:Height="14,2583"><Cell ss:Index="1024"/></Row><Row ss:Height="14,2583"><Cell ss:Index="1024"/></Row><Row ss:Height="14,2583"><Cell ss:Index="1024"/></Row><Row ss:Height="14,2583"><Cell ss:Index="1024"/></Row><Row ss:Height="14,2583"><Cell ss:Index="1024"/></Row><Row ss:Height="14,2583"><Cell ss:Index="1024"/></Row><Row ss:Height="14,2583"><Cell ss:Index="1024"/></Row><Row ss:Height="14,2583"><Cell ss:Index="1024"/></Row><Row ss:Height="14,2583"><Cell ss:Index="1024"/></Row><Row ss:Height="14,2583"><Cell ss:Index="1024"/></Row><Row ss:Height="14,2583"><Cell ss:Index="1024"/></Row><Row ss:Height="14,2583"><Cell ss:Index="1024"/></Row><Row ss:Height="14,2583"><Cell ss:Index="1024"/></Row><Row ss:Height="14,2583"><Cell ss:Index="1024"/></Row><Row ss:Height="14,2583"><Cell ss:Index="1024"/></Row><Row ss:Height="14,2583"><Cell ss:Index="1024"/></Row><Row ss:Height="14,2583"><Cell ss:Index="1024"/></Row><Row ss:Height="14,2583"><Cell ss:Index="1024"/></Row><Row ss:Height="14,2583"><Cell ss:Index="1024"/></Row><Row ss:Height="14,2583"><Cell ss:Index="1024"/></Row><Row ss:Height="14,2583"><Cell ss:Index="1024"/></Row><Row ss:Height="14,2583"><Cell ss:Index="1024"/></Row><Row ss:Height="14,2583"><Cell ss:Index="1024"/></Row><Row ss:Height="14,2583"><Cell ss:Index="1024"/></Row><Row ss:Height="14,2583"><Cell ss:Index="1024"/></Row><Row ss:Height="14,2583"><Cell ss:Index="1024"/></Row><Row ss:Height="14,2583"><Cell ss:Index="1024"/></Row><Row ss:Height="14,2583"><Cell ss:Index="1024"/></Row><Row ss:Height="14,2583"><Cell ss:Index="1024"/></Row><Row ss:Height="14,2583"><Cell ss:Index="1024"/></Row><Row ss:Height="14,2583"><Cell ss:Index="1024"/></Row><Row ss:Height="14,2583"><Cell ss:Index="1024"/></Row><Row ss:Height="14,2583"><Cell ss:Index="1024"/></Row><Row ss:Height="14,2583"><Cell ss:Index="1024"/></Row><Row ss:Height="14,2583"><Cell ss:Index="1024"/></Row><Row ss:Height="14,2583"><Cell ss:Index="1024"/></Row><Row ss:Height="14,2583"><Cell ss:Index="1024"/></Row><Row ss:Height="14,2583"><Cell ss:Index="1024"/></Row><Row ss:Height="14,2583"><Cell ss:Index="1024"/></Row><Row ss:Height="14,2583"><Cell ss:Index="1024"/></Row><Row ss:Height="14,2583"><Cell ss:Index="1024"/></Row><Row ss:Height="14,2583"><Cell ss:Index="1024"/></Row><Row ss:Height="14,2583"><Cell ss:Index="1024"/></Row><Row ss:Height="14,2583"><Cell ss:Index="1024"/></Row><Row ss:Height="14,2583"><Cell ss:Index="1024"/></Row><Row ss:Height="14,2583"><Cell ss:Index="1024"/></Row><Row ss:Height="14,2583"><Cell ss:Index="1024"/></Row><Row ss:Height="14,2583"><Cell ss:Index="1024"/></Row><Row ss:Height="14,2583"><Cell ss:Index="1024"/></Row><Row ss:Height="14,2583"><Cell ss:Index="1024"/></Row><Row ss:Height="14,2583"><Cell ss:Index="1024"/></Row><Row ss:Height="14,2583"><Cell ss:Index="1024"/></Row><Row ss:Height="14,2583"><Cell ss:Index="1024"/></Row><Row ss:Height="14,2583"><Cell ss:Index="1024"/></Row><Row ss:Height="14,2583"><Cell ss:Index="1024"/></Row><Row ss:Height="14,2583"><Cell ss:Index="1024"/></Row><Row ss:Height="14,2583"><Cell ss:Index="1024"/></Row><Row ss:Height="14,2583"><Cell ss:Index="1024"/></Row><Row ss:Height="14,2583"><Cell ss:Index="1024"/></Row><Row ss:Height="14,2583"><Cell ss:Index="1024"/></Row><Row ss:Height="14,2583"><Cell ss:Index="1024"/></Row><Row ss:Height="14,2583"><Cell ss:Index="1024"/></Row><Row ss:Height="14,2583"><Cell ss:Index="1024"/></Row><Row ss:Height="14,2583"><Cell ss:Index="1024"/></Row><Row ss:Height="14,2583"><Cell ss:Index="1024"/></Row><Row ss:Height="14,2583"><Cell ss:Index="1024"/></Row><Row ss:Height="14,2583"><Cell ss:Index="1024"/></Row><Row ss:Height="14,2583"><Cell ss:Index="1024"/></Row><Row ss:Height="14,2583"><Cell ss:Index="1024"/></Row><Row ss:Height="14,2583"><Cell ss:Index="1024"/></Row><Row ss:Height="14,2583"><Cell ss:Index="1024"/></Row><Row ss:Height="14,2583"><Cell ss:Index="1024"/></Row><Row ss:Height="14,2583"><Cell ss:Index="1024"/></Row><Row ss:Height="14,2583"><Cell ss:Index="1024"/></Row><Row ss:Height="14,2583"><Cell ss:Index="1024"/></Row><Row ss:Height="14,2583"><Cell ss:Index="1024"/></Row><Row ss:Height="14,2583"><Cell ss:Index="1024"/></Row><Row ss:Height="14,2583"><Cell ss:Index="1024"/></Row><Row ss:Height="14,2583"><Cell ss:Index="1024"/></Row><Row ss:Height="14,2583"><Cell ss:Index="1024"/></Row><Row ss:Height="14,2583"><Cell ss:Index="1024"/></Row><Row ss:Height="14,2583"><Cell ss:Index="1024"/></Row><Row ss:Height="14,2583"><Cell ss:Index="1024"/></Row><Row ss:Height="14,2583"><Cell ss:Index="1024"/></Row><Row ss:Height="14,2583"><Cell ss:Index="1024"/></Row><Row ss:Height="14,2583"><Cell ss:Index="1024"/></Row><Row ss:Height="14,2583"><Cell ss:Index="1024"/></Row><Row ss:Height="14,2583"><Cell ss:Index="1024"/></Row><Row ss:Height="14,2583"><Cell ss:Index="1024"/></Row><Row ss:Height="14,2583"><Cell ss:Index="1024"/></Row><Row ss:Height="14,2583"><Cell ss:Index="1024"/></Row><Row ss:Height="14,2583"><Cell ss:Index="1024"/></Row><Row ss:Height="14,2583"><Cell ss:Index="1024"/></Row><Row ss:Height="14,2583"><Cell ss:Index="1024"/></Row><Row ss:Height="14,2583"><Cell ss:Index="1024"/></Row><Row ss:Height="14,2583"><Cell ss:Index="1024"/></Row><Row ss:Height="14,2583"><Cell ss:Index="1024"/></Row><Row ss:Height="14,2583"><Cell ss:Index="1024"/></Row><Row ss:Height="14,2583"><Cell ss:Index="1024"/></Row><Row ss:Height="14,2583"><Cell ss:Index="1024"/></Row><Row ss:Height="14,2583"><Cell ss:Index="1024"/></Row><Row ss:Height="14,2583"><Cell ss:Index="1024"/></Row><Row ss:Height="14,2583"><Cell ss:Index="1024"/></Row><Row ss:Height="14,2583"><Cell ss:Index="1024"/></Row><Row ss:Height="14,2583"><Cell ss:Index="1024"/></Row><Row ss:Height="14,2583"><Cell ss:Index="1024"/></Row><Row ss:Height="14,2583"><Cell ss:Index="1024"/></Row><Row ss:Height="14,2583"><Cell ss:Index="1024"/></Row><Row ss:Height="14,2583"><Cell ss:Index="1024"/></Row><Row ss:Height="14,2583"><Cell ss:Index="1024"/></Row><Row ss:Height="14,2583"><Cell ss:Index="1024"/></Row><Row ss:Height="14,2583"><Cell ss:Index="1024"/></Row><Row ss:Height="14,2583"><Cell ss:Index="1024"/></Row><Row ss:Height="14,2583"><Cell ss:Index="1024"/></Row><Row ss:Height="14,2583"><Cell ss:Index="1024"/></Row><Row ss:Height="14,2583"><Cell ss:Index="1024"/></Row><Row ss:Height="14,2583"><Cell ss:Index="1024"/></Row><Row ss:Height="14,2583"><Cell ss:Index="1024"/></Row><Row ss:Height="14,2583"><Cell ss:Index="1024"/></Row><Row ss:Height="14,2583"><Cell ss:Index="1024"/></Row><Row ss:Height="14,2583"><Cell ss:Index="1024"/></Row><Row ss:Height="14,2583"><Cell ss:Index="1024"/></Row><Row ss:Height="14,2583"><Cell ss:Index="1024"/></Row><Row ss:Height="14,2583"><Cell ss:Index="1024"/></Row><Row ss:Height="14,2583"><Cell ss:Index="1024"/></Row><Row ss:Height="14,2583"><Cell ss:Index="1024"/></Row><Row ss:Height="14,2583"><Cell ss:Index="1024"/></Row><Row ss:Height="14,2583"><Cell ss:Index="1024"/></Row><Row ss:Height="14,2583"><Cell ss:Index="1024"/></Row><Row ss:Height="14,2583"><Cell ss:Index="1024"/></Row><Row ss:Height="14,2583"><Cell ss:Index="1024"/></Row><Row ss:Height="14,2583"><Cell ss:Index="1024"/></Row><Row ss:Height="14,2583"><Cell ss:Index="1024"/></Row><Row ss:Height="14,2583"><Cell ss:Index="1024"/></Row><Row ss:Height="14,2583"><Cell ss:Index="1024"/></Row><Row ss:Height="14,2583"><Cell ss:Index="1024"/></Row><Row ss:Height="14,2583"><Cell ss:Index="1024"/></Row><Row ss:Height="14,2583"><Cell ss:Index="1024"/></Row><Row ss:Height="14,2583"><Cell ss:Index="1024"/></Row><Row ss:Height="14,2583"><Cell ss:Index="1024"/></Row><Row ss:Height="14,2583"><Cell ss:Index="1024"/></Row><Row ss:Height="14,2583"><Cell ss:Index="1024"/></Row><Row ss:Height="14,2583"><Cell ss:Index="1024"/></Row><Row ss:Height="14,2583"><Cell ss:Index="1024"/></Row><Row ss:Height="14,2583"><Cell ss:Index="1024"/></Row><Row ss:Height="14,2583"><Cell ss:Index="1024"/></Row><Row ss:Height="14,2583"><Cell ss:Index="1024"/></Row><Row ss:Height="14,2583"><Cell ss:Index="1024"/></Row><Row ss:Height="14,2583"><Cell ss:Index="1024"/></Row><Row ss:Height="14,2583"><Cell ss:Index="1024"/></Row><Row ss:Height="14,2583"><Cell ss:Index="1024"/></Row><Row ss:Height="14,2583"><Cell ss:Index="1024"/></Row><Row ss:Height="14,2583"><Cell ss:Index="1024"/></Row><Row ss:Height="14,2583"><Cell ss:Index="1024"/></Row><Row ss:Height="14,2583"><Cell ss:Index="1024"/></Row><Row ss:Height="14,2583"><Cell ss:Index="1024"/></Row><Row ss:Height="14,2583"><Cell ss:Index="1024"/></Row><Row ss:Height="14,2583"><Cell ss:Index="1024"/></Row><Row ss:Height="14,2583"><Cell ss:Index="1024"/></Row><Row ss:Height="14,2583"><Cell ss:Index="1024"/></Row><Row ss:Height="14,2583"><Cell ss:Index="1024"/></Row><Row ss:Height="14,2583"><Cell ss:Index="1024"/></Row><Row ss:Height="14,2583"><Cell ss:Index="1024"/></Row><Row ss:Height="14,2583"><Cell ss:Index="1024"/></Row><Row ss:Height="14,2583"><Cell ss:Index="1024"/></Row><Row ss:Height="14,2583"><Cell ss:Index="1024"/></Row><Row ss:Height="14,2583"><Cell ss:Index="1024"/></Row><Row ss:Height="14,2583"><Cell ss:Index="1024"/></Row><Row ss:Height="14,2583"><Cell ss:Index="1024"/></Row><Row ss:Height="14,2583"><Cell ss:Index="1024"/></Row><Row ss:Height="14,2583"><Cell ss:Index="1024"/></Row><Row ss:Height="14,2583"><Cell ss:Index="1024"/></Row><Row ss:Height="14,2583"><Cell ss:Index="1024"/></Row><Row ss:Height="14,2583"><Cell ss:Index="1024"/></Row><Row ss:Height="14,2583"><Cell ss:Index="1024"/></Row><Row ss:Height="14,2583"><Cell ss:Index="1024"/></Row><Row ss:Height="14,2583"><Cell ss:Index="1024"/></Row><Row ss:Height="14,2583"><Cell ss:Index="1024"/></Row><Row ss:Height="14,2583"><Cell ss:Index="1024"/></Row><Row ss:Height="14,2583"><Cell ss:Index="1024"/></Row><Row ss:Height="14,2583"><Cell ss:Index="1024"/></Row><Row ss:Height="14,2583"><Cell ss:Index="1024"/></Row><Row ss:Height="14,2583"><Cell ss:Index="1024"/></Row><Row ss:Height="14,2583"><Cell ss:Index="1024"/></Row><Row ss:Height="14,2583"><Cell ss:Index="1024"/></Row><Row ss:Height="14,2583"><Cell ss:Index="1024"/></Row><Row ss:Height="14,2583"><Cell ss:Index="1024"/></Row><Row ss:Height="14,2583"><Cell ss:Index="1024"/></Row><Row ss:Height="14,2583"><Cell ss:Index="1024"/></Row><Row ss:Height="14,2583"><Cell ss:Index="1024"/></Row><Row ss:Height="14,2583"><Cell ss:Index="1024"/></Row><Row ss:Height="14,2583"><Cell ss:Index="1024"/></Row><Row ss:Height="14,2583"><Cell ss:Index="1024"/></Row><Row ss:Height="14,2583"><Cell ss:Index="1024"/></Row><Row ss:Height="14,2583"><Cell ss:Index="1024"/></Row><Row ss:Height="14,2583"><Cell ss:Index="1024"/></Row><Row ss:Height="14,2583"><Cell ss:Index="1024"/></Row><Row ss:Height="14,2583"><Cell ss:Index="1024"/></Row><Row ss:Height="14,2583"><Cell ss:Index="1024"/></Row><Row ss:Height="14,2583"><Cell ss:Index="1024"/></Row><Row ss:Height="14,2583"><Cell ss:Index="1024"/></Row><Row ss:Height="14,2583"><Cell ss:Index="1024"/></Row><Row ss:Height="14,2583"><Cell ss:Index="1024"/></Row><Row ss:Height="14,2583"><Cell ss:Index="1024"/></Row><Row ss:Height="14,2583"><Cell ss:Index="1024"/></Row><Row ss:Height="14,2583"><Cell ss:Index="1024"/></Row><Row ss:Height="14,2583"><Cell ss:Index="1024"/></Row><Row ss:Height="14,2583"><Cell ss:Index="1024"/></Row><Row ss:Height="14,2583"><Cell ss:Index="1024"/></Row><Row ss:Height="14,2583"><Cell ss:Index="1024"/></Row><Row ss:Height="14,2583"><Cell ss:Index="1024"/></Row><Row ss:Height="14,2583"><Cell ss:Index="1024"/></Row><Row ss:Height="14,2583"><Cell ss:Index="1024"/></Row><Row ss:Height="14,2583"><Cell ss:Index="1024"/></Row><Row ss:Height="14,2583"><Cell ss:Index="1024"/></Row><Row ss:Height="14,2583"><Cell ss:Index="1024"/></Row><Row ss:Height="14,2583"><Cell ss:Index="1024"/></Row><Row ss:Height="14,2583"><Cell ss:Index="1024"/></Row><Row ss:Height="14,2583"><Cell ss:Index="1024"/></Row><Row ss:Height="14,2583"><Cell ss:Index="1024"/></Row><Row ss:Height="14,2583"><Cell ss:Index="1024"/></Row><Row ss:Height="14,2583"><Cell ss:Index="1024"/></Row><Row ss:Height="14,2583"><Cell ss:Index="1024"/></Row><Row ss:Height="14,2583"><Cell ss:Index="1024"/></Row><Row ss:Height="14,2583"><Cell ss:Index="1024"/></Row><Row ss:Height="14,2583"><Cell ss:Index="1024"/></Row><Row ss:Height="14,2583"><Cell ss:Index="1024"/></Row><Row ss:Height="14,2583"><Cell ss:Index="1024"/></Row><Row ss:Height="14,2583"><Cell ss:Index="1024"/></Row><Row ss:Height="14,2583"><Cell ss:Index="1024"/></Row><Row ss:Height="14,2583"><Cell ss:Index="1024"/></Row><Row ss:Height="14,2583"><Cell ss:Index="1024"/></Row><Row ss:Height="14,2583"><Cell ss:Index="1024"/></Row><Row ss:Height="14,2583"><Cell ss:Index="1024"/></Row><Row ss:Height="14,2583"><Cell ss:Index="1024"/></Row><Row ss:Height="14,2583"><Cell ss:Index="1024"/></Row><Row ss:Height="14,2583"><Cell ss:Index="1024"/></Row><Row ss:Height="14,2583"><Cell ss:Index="1024"/></Row><Row ss:Height="14,2583"><Cell ss:Index="1024"/></Row><Row ss:Height="14,2583"><Cell ss:Index="1024"/></Row><Row ss:Height="14,2583"><Cell ss:Index="1024"/></Row><Row ss:Height="14,2583"><Cell ss:Index="1024"/></Row><Row ss:Height="14,2583"><Cell ss:Index="1024"/></Row><Row ss:Height="14,2583"><Cell ss:Index="1024"/></Row><Row ss:Height="14,2583"><Cell ss:Index="1024"/></Row><Row ss:Height="14,2583"><Cell ss:Index="1024"/></Row><Row ss:Height="14,2583"><Cell ss:Index="1024"/></Row><Row ss:Height="14,2583"><Cell ss:Index="1024"/></Row><Row ss:Height="14,2583"><Cell ss:Index="1024"/></Row><Row ss:Height="14,2583"><Cell ss:Index="1024"/></Row><Row ss:Height="14,2583"><Cell ss:Index="1024"/></Row><Row ss:Height="14,2583"><Cell ss:Index="1024"/></Row><Row ss:Height="14,2583"><Cell ss:Index="1024"/></Row><Row ss:Height="14,2583"><Cell ss:Index="1024"/></Row><Row ss:Height="14,2583"><Cell ss:Index="1024"/></Row><Row ss:Height="14,2583"><Cell ss:Index="1024"/></Row><Row ss:Height="14,2583"><Cell ss:Index="1024"/></Row><Row ss:Height="14,2583"><Cell ss:Index="1024"/></Row><Row ss:Height="14,2583"><Cell ss:Index="1024"/></Row><Row ss:Height="14,2583"><Cell ss:Index="1024"/></Row><Row ss:Height="14,2583"><Cell ss:Index="1024"/></Row><Row ss:Height="14,2583"><Cell ss:Index="1024"/></Row><Row ss:Height="14,2583"><Cell ss:Index="1024"/></Row><Row ss:Height="14,2583"><Cell ss:Index="1024"/></Row><Row ss:Height="14,2583"><Cell ss:Index="1024"/></Row><Row ss:Height="14,2583"><Cell ss:Index="1024"/></Row><Row ss:Height="14,2583"><Cell ss:Index="1024"/></Row><Row ss:Height="14,2583"><Cell ss:Index="1024"/></Row><Row ss:Height="14,2583"><Cell ss:Index="1024"/></Row><Row ss:Height="14,2583"><Cell ss:Index="1024"/></Row><Row ss:Height="14,2583"><Cell ss:Index="1024"/></Row><Row ss:Height="14,2583"><Cell ss:Index="1024"/></Row><Row ss:Height="14,2583"><Cell ss:Index="1024"/></Row><Row ss:Height="14,2583"><Cell ss:Index="1024"/></Row><Row ss:Height="14,2583"><Cell ss:Index="1024"/></Row><Row ss:Height="14,2583"><Cell ss:Index="1024"/></Row><Row ss:Height="14,2583"><Cell ss:Index="1024"/></Row><Row ss:Height="14,2583"><Cell ss:Index="1024"/></Row><Row ss:Height="14,2583"><Cell ss:Index="1024"/></Row><Row ss:Height="14,2583"><Cell ss:Index="1024"/></Row><Row ss:Height="14,2583"><Cell ss:Index="1024"/></Row><Row ss:Height="14,2583"><Cell ss:Index="1024"/></Row><Row ss:Height="14,2583"><Cell ss:Index="1024"/></Row><Row ss:Height="14,2583"><Cell ss:Index="1024"/></Row><Row ss:Height="14,2583"><Cell ss:Index="1024"/></Row><Row ss:Height="14,2583"><Cell ss:Index="1024"/></Row><Row ss:Height="14,2583"><Cell ss:Index="1024"/></Row><Row ss:Height="14,2583"><Cell ss:Index="1024"/></Row><Row ss:Height="14,2583"><Cell ss:Index="1024"/></Row><Row ss:Height="14,2583"><Cell ss:Index="1024"/></Row><Row ss:Height="14,2583"><Cell ss:Index="1024"/></Row><Row ss:Height="14,2583"><Cell ss:Index="1024"/></Row><Row ss:Height="14,2583"><Cell ss:Index="1024"/></Row><Row ss:Height="14,2583"><Cell ss:Index="1024"/></Row><Row ss:Height="14,2583"><Cell ss:Index="1024"/></Row><Row ss:Height="14,2583"><Cell ss:Index="1024"/></Row><Row ss:Height="14,2583"><Cell ss:Index="1024"/></Row><Row ss:Height="14,2583"><Cell ss:Index="1024"/></Row><Row ss:Height="14,2583"><Cell ss:Index="1024"/></Row><Row ss:Height="14,2583"><Cell ss:Index="1024"/></Row><Row ss:Height="14,2583"><Cell ss:Index="1024"/></Row><Row ss:Height="14,2583"><Cell ss:Index="1024"/></Row><Row ss:Height="14,2583"><Cell ss:Index="1024"/></Row><Row ss:Height="14,2583"><Cell ss:Index="1024"/></Row><Row ss:Height="14,2583"><Cell ss:Index="1024"/></Row><Row ss:Height="14,2583"><Cell ss:Index="1024"/></Row><Row ss:Height="14,2583"><Cell ss:Index="1024"/></Row><Row ss:Height="14,2583"><Cell ss:Index="1024"/></Row><Row ss:Height="14,2583"><Cell ss:Index="1024"/></Row><Row ss:Height="14,2583"><Cell ss:Index="1024"/></Row><Row ss:Height="14,2583"><Cell ss:Index="1024"/></Row><Row ss:Height="14,2583"><Cell ss:Index="1024"/></Row><Row ss:Height="14,2583"><Cell ss:Index="1024"/></Row><Row ss:Height="14,2583"><Cell ss:Index="1024"/></Row><Row ss:Height="14,2583"><Cell ss:Index="1024"/></Row><Row ss:Height="14,2583"><Cell ss:Index="1024"/></Row><Row ss:Height="14,2583"><Cell ss:Index="1024"/></Row><Row ss:Height="14,2583"><Cell ss:Index="1024"/></Row><Row ss:Height="14,2583"><Cell ss:Index="1024"/></Row><Row ss:Height="14,2583"><Cell ss:Index="1024"/></Row><Row ss:Height="14,2583"><Cell ss:Index="1024"/></Row><Row ss:Height="14,2583"><Cell ss:Index="1024"/></Row><Row ss:Height="14,2583"><Cell ss:Index="1024"/></Row><Row ss:Height="14,2583"><Cell ss:Index="1024"/></Row><Row ss:Height="14,2583"><Cell ss:Index="1024"/></Row><Row ss:Height="14,2583"><Cell ss:Index="1024"/></Row><Row ss:Height="14,2583"><Cell ss:Index="1024"/></Row><Row ss:Height="14,2583"><Cell ss:Index="1024"/></Row><Row ss:Height="14,2583"><Cell ss:Index="1024"/></Row><Row ss:Height="14,2583"><Cell ss:Index="1024"/></Row><Row ss:Height="14,2583"><Cell ss:Index="1024"/></Row><Row ss:Height="14,2583"><Cell ss:Index="1024"/></Row><Row ss:Height="14,2583"><Cell ss:Index="1024"/></Row><Row ss:Height="14,2583"><Cell ss:Index="1024"/></Row><Row ss:Height="14,2583"><Cell ss:Index="1024"/></Row><Row ss:Height="14,2583"><Cell ss:Index="1024"/></Row><Row ss:Height="14,2583"><Cell ss:Index="1024"/></Row><Row ss:Height="14,2583"><Cell ss:Index="1024"/></Row><Row ss:Height="14,2583"><Cell ss:Index="1024"/></Row><Row ss:Height="14,2583"><Cell ss:Index="1024"/></Row><Row ss:Height="14,2583"><Cell ss:Index="1024"/></Row><Row ss:Height="14,2583"><Cell ss:Index="1024"/></Row><Row ss:Height="14,2583"><Cell ss:Index="1024"/></Row><Row ss:Height="14,2583"><Cell ss:Index="1024"/></Row><Row ss:Height="14,2583"><Cell ss:Index="1024"/></Row><Row ss:Height="14,2583"><Cell ss:Index="1024"/></Row><Row ss:Height="14,2583"><Cell ss:Index="1024"/></Row><Row ss:Height="14,2583"><Cell ss:Index="1024"/></Row><Row ss:Height="14,2583"><Cell ss:Index="1024"/></Row><Row ss:Height="14,2583"><Cell ss:Index="1024"/></Row><Row ss:Height="14,2583"><Cell ss:Index="1024"/></Row><Row ss:Height="14,2583"><Cell ss:Index="1024"/></Row><Row ss:Height="14,2583"><Cell ss:Index="1024"/></Row><Row ss:Height="14,2583"><Cell ss:Index="1024"/></Row><Row ss:Height="14,2583"><Cell ss:Index="1024"/></Row><Row ss:Height="14,2583"><Cell ss:Index="1024"/></Row><Row ss:Height="14,2583"><Cell ss:Index="1024"/></Row><Row ss:Height="14,2583"><Cell ss:Index="1024"/></Row><Row ss:Height="14,2583"><Cell ss:Index="1024"/></Row><Row ss:Height="14,2583"><Cell ss:Index="1024"/></Row><Row ss:Height="14,2583"><Cell ss:Index="1024"/></Row><Row ss:Height="14,2583"><Cell ss:Index="1024"/></Row><Row ss:Height="14,2583"><Cell ss:Index="1024"/></Row><Row ss:Height="14,2583"><Cell ss:Index="1024"/></Row><Row ss:Height="14,2583"><Cell ss:Index="1024"/></Row><Row ss:Height="14,2583"><Cell ss:Index="1024"/></Row><Row ss:Height="14,2583"><Cell ss:Index="1024"/></Row><Row ss:Height="14,2583"><Cell ss:Index="1024"/></Row><Row ss:Height="14,2583"><Cell ss:Index="1024"/></Row><Row ss:Height="14,2583"><Cell ss:Index="1024"/></Row><Row ss:Height="14,2583"><Cell ss:Index="1024"/></Row><Row ss:Height="14,2583"><Cell ss:Index="1024"/></Row><Row ss:Height="14,2583"><Cell ss:Index="1024"/></Row><Row ss:Height="14,2583"><Cell ss:Index="1024"/></Row><Row ss:Height="14,2583"><Cell ss:Index="1024"/></Row><Row ss:Height="14,2583"><Cell ss:Index="1024"/></Row><Row ss:Height="14,2583"><Cell ss:Index="1024"/></Row><Row ss:Height="14,2583"><Cell ss:Index="1024"/></Row><Row ss:Height="14,2583"><Cell ss:Index="1024"/></Row><Row ss:Height="14,2583"><Cell ss:Index="1024"/></Row><Row ss:Height="14,2583"><Cell ss:Index="1024"/></Row><Row ss:Height="14,2583"><Cell ss:Index="1024"/></Row><Row ss:Height="14,2583"><Cell ss:Index="1024"/></Row><Row ss:Height="14,2583"><Cell ss:Index="1024"/></Row><Row ss:Height="14,2583"><Cell ss:Index="1024"/></Row><Row ss:Height="14,2583"><Cell ss:Index="1024"/></Row><Row ss:Height="14,2583"><Cell ss:Index="1024"/></Row><Row ss:Height="14,2583"><Cell ss:Index="1024"/></Row><Row ss:Height="14,2583"><Cell ss:Index="1024"/></Row><Row ss:Height="14,2583"><Cell ss:Index="1024"/></Row><Row ss:Height="14,2583"><Cell ss:Index="1024"/></Row><Row ss:Height="14,2583"><Cell ss:Index="1024"/></Row><Row ss:Height="14,2583"><Cell ss:Index="1024"/></Row><Row ss:Height="14,2583"><Cell ss:Index="1024"/></Row><Row ss:Height="14,2583"><Cell ss:Index="1024"/></Row><Row ss:Height="14,2583"><Cell ss:Index="1024"/></Row><Row ss:Height="14,2583"><Cell ss:Index="1024"/></Row><Row ss:Height="14,2583"><Cell ss:Index="1024"/></Row><Row ss:Height="14,2583"><Cell ss:Index="1024"/></Row><Row ss:Height="14,2583"><Cell ss:Index="1024"/></Row><Row ss:Height="14,2583"><Cell ss:Index="1024"/></Row><Row ss:Height="14,2583"><Cell ss:Index="1024"/></Row><Row ss:Height="14,2583"><Cell ss:Index="1024"/></Row><Row ss:Height="14,2583"><Cell ss:Index="1024"/></Row><Row ss:Height="14,2583"><Cell ss:Index="1024"/></Row><Row ss:Height="14,2583"><Cell ss:Index="1024"/></Row><Row ss:Height="14,2583"><Cell ss:Index="1024"/></Row><Row ss:Height="14,2583"><Cell ss:Index="1024"/></Row><Row ss:Height="14,2583"><Cell ss:Index="1024"/></Row><Row ss:Height="14,2583"><Cell ss:Index="1024"/></Row><Row ss:Height="14,2583"><Cell ss:Index="1024"/></Row><Row ss:Height="14,2583"><Cell ss:Index="1024"/></Row><Row ss:Height="14,2583"><Cell ss:Index="1024"/></Row><Row ss:Height="14,2583"><Cell ss:Index="1024"/></Row><Row ss:Height="14,2583"><Cell ss:Index="1024"/></Row><Row ss:Height="14,2583"><Cell ss:Index="1024"/></Row><Row ss:Height="14,2583"><Cell ss:Index="1024"/></Row><Row ss:Height="14,2583"><Cell ss:Index="1024"/></Row><Row ss:Height="14,2583"><Cell ss:Index="1024"/></Row><Row ss:Height="14,2583"><Cell ss:Index="1024"/></Row><Row ss:Height="14,2583"><Cell ss:Index="1024"/></Row><Row ss:Height="14,2583"><Cell ss:Index="1024"/></Row><Row ss:Height="14,2583"><Cell ss:Index="1024"/></Row><Row ss:Height="14,2583"><Cell ss:Index="1024"/></Row><Row ss:Height="14,2583"><Cell ss:Index="1024"/></Row><Row ss:Height="14,2583"><Cell ss:Index="1024"/></Row><Row ss:Height="14,2583"><Cell ss:Index="1024"/></Row><Row ss:Height="14,2583"><Cell ss:Index="1024"/></Row><Row ss:Height="14,2583"><Cell ss:Index="1024"/></Row><Row ss:Height="14,2583"><Cell ss:Index="1024"/></Row><Row ss:Height="14,2583"><Cell ss:Index="1024"/></Row><Row ss:Height="14,2583"><Cell ss:Index="1024"/></Row><Row ss:Height="14,2583"><Cell ss:Index="1024"/></Row><Row ss:Height="14,2583"><Cell ss:Index="1024"/></Row><Row ss:Height="14,2583"><Cell ss:Index="1024"/></Row><Row ss:Height="14,2583"><Cell ss:Index="1024"/></Row><Row ss:Height="14,2583"><Cell ss:Index="1024"/></Row><Row ss:Height="14,2583"><Cell ss:Index="1024"/></Row><Row ss:Height="14,2583"><Cell ss:Index="1024"/></Row><Row ss:Height="14,2583"><Cell ss:Index="1024"/></Row><Row ss:Height="14,2583"><Cell ss:Index="1024"/></Row><Row ss:Height="14,2583"><Cell ss:Index="1024"/></Row><Row ss:Height="14,2583"><Cell ss:Index="1024"/></Row><Row ss:Height="14,2583"><Cell ss:Index="1024"/></Row><Row ss:Height="14,2583"><Cell ss:Index="1024"/></Row><Row ss:Height="14,2583"><Cell ss:Index="1024"/></Row><Row ss:Height="14,2583"><Cell ss:Index="1024"/></Row><Row ss:Height="14,2583"><Cell ss:Index="1024"/></Row><Row ss:Height="14,2583"><Cell ss:Index="1024"/></Row><Row ss:Height="14,2583"><Cell ss:Index="1024"/></Row><Row ss:Height="14,2583"><Cell ss:Index="1024"/></Row><Row ss:Height="14,2583"><Cell ss:Index="1024"/></Row><Row ss:Height="14,2583"><Cell ss:Index="1024"/></Row><Row ss:Height="14,2583"><Cell ss:Index="1024"/></Row><Row ss:Height="14,2583"><Cell ss:Index="1024"/></Row><Row ss:Height="14,2583"><Cell ss:Index="1024"/></Row><Row ss:Height="14,2583"><Cell ss:Index="1024"/></Row><Row ss:Height="14,2583"><Cell ss:Index="1024"/></Row><Row ss:Height="14,2583"><Cell ss:Index="1024"/></Row><Row ss:Height="14,2583"><Cell ss:Index="1024"/></Row><Row ss:Height="14,2583"><Cell ss:Index="1024"/></Row><Row ss:Height="14,2583"><Cell ss:Index="1024"/></Row><Row ss:Height="14,2583"><Cell ss:Index="1024"/></Row><Row ss:Height="14,2583"><Cell ss:Index="1024"/></Row><Row ss:Height="14,2583"><Cell ss:Index="1024"/></Row><Row ss:Height="14,2583"><Cell ss:Index="1024"/></Row><Row ss:Height="14,2583"><Cell ss:Index="1024"/></Row><Row ss:Height="14,2583"><Cell ss:Index="1024"/></Row><Row ss:Height="14,2583"><Cell ss:Index="1024"/></Row><Row ss:Height="14,2583"><Cell ss:Index="1024"/></Row><Row ss:Height="14,2583"><Cell ss:Index="1024"/></Row><Row ss:Height="14,2583"><Cell ss:Index="1024"/></Row><Row ss:Height="14,2583"><Cell ss:Index="1024"/></Row><Row ss:Height="14,2583"><Cell ss:Index="1024"/></Row><Row ss:Height="14,2583"><Cell ss:Index="1024"/></Row><Row ss:Height="14,2583"><Cell ss:Index="1024"/></Row><Row ss:Height="14,2583"><Cell ss:Index="1024"/></Row><Row ss:Height="14,2583"><Cell ss:Index="1024"/></Row><Row ss:Height="14,2583"><Cell ss:Index="1024"/></Row><Row ss:Height="14,2583"><Cell ss:Index="1024"/></Row><Row ss:Height="14,2583"><Cell ss:Index="1024"/></Row><Row ss:Height="14,2583"><Cell ss:Index="1024"/></Row><Row ss:Height="14,2583"><Cell ss:Index="1024"/></Row><Row ss:Height="14,2583"><Cell ss:Index="1024"/></Row><Row ss:Height="14,2583"><Cell ss:Index="1024"/></Row><Row ss:Height="14,2583"><Cell ss:Index="1024"/></Row><Row ss:Height="14,2583"><Cell ss:Index="1024"/></Row><Row ss:Height="14,2583"><Cell ss:Index="1024"/></Row><Row ss:Height="14,2583"><Cell ss:Index="1024"/></Row><Row ss:Height="14,2583"><Cell ss:Index="1024"/></Row><Row ss:Height="14,2583"><Cell ss:Index="1024"/></Row><Row ss:Height="14,2583"><Cell ss:Index="1024"/></Row><Row ss:Height="14,2583"><Cell ss:Index="1024"/></Row><Row ss:Height="14,2583"><Cell ss:Index="1024"/></Row><Row ss:Height="14,2583"><Cell ss:Index="1024"/></Row><Row ss:Height="14,2583"><Cell ss:Index="1024"/></Row><Row ss:Height="14,2583"><Cell ss:Index="1024"/></Row><Row ss:Height="14,2583"><Cell ss:Index="1024"/></Row><Row ss:Height="14,2583"><Cell ss:Index="1024"/></Row><Row ss:Height="14,2583"><Cell ss:Index="1024"/></Row><Row ss:Height="14,2583"><Cell ss:Index="1024"/></Row><Row ss:Height="14,2583"><Cell ss:Index="1024"/></Row><Row ss:Height="14,2583"><Cell ss:Index="1024"/></Row><Row ss:Height="14,2583"><Cell ss:Index="1024"/></Row><Row ss:Height="14,2583"><Cell ss:Index="1024"/></Row><Row ss:Height="14,2583"><Cell ss:Index="1024"/></Row><Row ss:Height="14,2583"><Cell ss:Index="1024"/></Row><Row ss:Height="14,2583"><Cell ss:Index="1024"/></Row><Row ss:Height="14,2583"><Cell ss:Index="1024"/></Row><Row ss:Height="14,2583"><Cell ss:Index="1024"/></Row><Row ss:Height="14,2583"><Cell ss:Index="1024"/></Row><Row ss:Height="14,2583"><Cell ss:Index="1024"/></Row><Row ss:Height="14,2583"><Cell ss:Index="1024"/></Row><Row ss:Height="14,2583"><Cell ss:Index="1024"/></Row><Row ss:Height="14,2583"><Cell ss:Index="1024"/></Row><Row ss:Height="14,2583"><Cell ss:Index="1024"/></Row><Row ss:Height="14,2583"><Cell ss:Index="1024"/></Row><Row ss:Height="14,2583"><Cell ss:Index="1024"/></Row><Row ss:Height="14,2583"><Cell ss:Index="1024"/></Row><Row ss:Height="14,2583"><Cell ss:Index="1024"/></Row><Row ss:Height="14,2583"><Cell ss:Index="1024"/></Row><Row ss:Height="14,2583"><Cell ss:Index="1024"/></Row><Row ss:Height="14,2583"><Cell ss:Index="1024"/></Row><Row ss:Height="14,2583"><Cell ss:Index="1024"/></Row><Row ss:Height="14,2583"><Cell ss:Index="1024"/></Row><Row ss:Height="14,2583"><Cell ss:Index="1024"/></Row><Row ss:Height="14,2583"><Cell ss:Index="1024"/></Row><Row ss:Height="14,2583"><Cell ss:Index="1024"/></Row><Row ss:Height="14,2583"><Cell ss:Index="1024"/></Row><Row ss:Height="14,2583"><Cell ss:Index="1024"/></Row><Row ss:Height="14,2583"><Cell ss:Index="1024"/></Row><Row ss:Height="14,2583"><Cell ss:Index="1024"/></Row><Row ss:Height="14,2583"><Cell ss:Index="1024"/></Row><Row ss:Height="14,2583"><Cell ss:Index="1024"/></Row><Row ss:Height="14,2583"><Cell ss:Index="1024"/></Row><Row ss:Height="14,2583"><Cell ss:Index="1024"/></Row><Row ss:Height="14,2583"><Cell ss:Index="1024"/></Row><Row ss:Height="14,2583"><Cell ss:Index="1024"/></Row><Row ss:Height="14,2583"><Cell ss:Index="1024"/></Row><Row ss:Height="14,2583"><Cell ss:Index="1024"/></Row><Row ss:Height="14,2583"><Cell ss:Index="1024"/></Row><Row ss:Height="14,2583"><Cell ss:Index="1024"/></Row><Row ss:Height="14,2583"><Cell ss:Index="1024"/></Row><Row ss:Height="14,2583"><Cell ss:Index="1024"/></Row><Row ss:Height="14,2583"><Cell ss:Index="1024"/></Row><Row ss:Height="14,2583"><Cell ss:Index="1024"/></Row><Row ss:Height="14,2583"><Cell ss:Index="1024"/></Row><Row ss:Height="14,2583"><Cell ss:Index="1024"/></Row><Row ss:Height="14,2583"><Cell ss:Index="1024"/></Row><Row ss:Height="14,2583"><Cell ss:Index="1024"/></Row><Row ss:Height="14,2583"><Cell ss:Index="1024"/></Row><Row ss:Height="14,2583"><Cell ss:Index="1024"/></Row><Row ss:Height="14,2583"><Cell ss:Index="1024"/></Row><Row ss:Height="14,2583"><Cell ss:Index="1024"/></Row><Row ss:Height="14,2583"><Cell ss:Index="1024"/></Row><Row ss:Height="14,2583"><Cell ss:Index="1024"/></Row><Row ss:Height="14,2583"><Cell ss:Index="1024"/></Row><Row ss:Height="14,2583"><Cell ss:Index="1024"/></Row><Row ss:Height="14,2583"><Cell ss:Index="1024"/></Row><Row ss:Height="14,2583"><Cell ss:Index="1024"/></Row><Row ss:Height="14,2583"><Cell ss:Index="1024"/></Row><Row ss:Height="14,2583"><Cell ss:Index="1024"/></Row><Row ss:Height="14,2583"><Cell ss:Index="1024"/></Row><Row ss:Height="14,2583"><Cell ss:Index="1024"/></Row><Row ss:Height="14,2583"><Cell ss:Index="1024"/></Row><Row ss:Height="14,2583"><Cell ss:Index="1024"/></Row><Row ss:Height="14,2583"><Cell ss:Index="1024"/></Row><Row ss:Height="14,2583"><Cell ss:Index="1024"/></Row><Row ss:Height="14,2583"><Cell ss:Index="1024"/></Row><Row ss:Height="14,2583"><Cell ss:Index="1024"/></Row><Row ss:Height="14,2583"><Cell ss:Index="1024"/></Row><Row ss:Height="14,2583"><Cell ss:Index="1024"/></Row><Row ss:Height="14,2583"><Cell ss:Index="1024"/></Row><Row ss:Height="14,2583"><Cell ss:Index="1024"/></Row><Row ss:Height="14,2583"><Cell ss:Index="1024"/></Row><Row ss:Height="14,2583"><Cell ss:Index="1024"/></Row><Row ss:Height="14,2583"><Cell ss:Index="1024"/></Row><Row ss:Height="14,2583"><Cell ss:Index="1024"/></Row><Row ss:Height="14,2583"><Cell ss:Index="1024"/></Row><Row ss:Height="14,2583"><Cell ss:Index="1024"/></Row><Row ss:Height="14,2583"><Cell ss:Index="1024"/></Row><Row ss:Height="14,2583"><Cell ss:Index="1024"/></Row><Row ss:Height="14,2583"><Cell ss:Index="1024"/></Row><Row ss:Height="14,2583"><Cell ss:Index="1024"/></Row><Row ss:Height="14,2583"><Cell ss:Index="1024"/></Row><Row ss:Height="14,2583"><Cell ss:Index="1024"/></Row><Row ss:Height="14,2583"><Cell ss:Index="1024"/></Row><Row ss:Height="14,2583"><Cell ss:Index="1024"/></Row><Row ss:Height="14,2583"><Cell ss:Index="1024"/></Row><Row ss:Height="14,2583"><Cell ss:Index="1024"/></Row><Row ss:Height="14,2583"><Cell ss:Index="1024"/></Row><Row ss:Height="14,2583"><Cell ss:Index="1024"/></Row><Row ss:Height="14,2583"><Cell ss:Index="1024"/></Row><Row ss:Height="14,2583"><Cell ss:Index="1024"/></Row><Row ss:Height="14,2583"><Cell ss:Index="1024"/></Row><Row ss:Height="14,2583"><Cell ss:Index="1024"/></Row><Row ss:Height="14,2583"><Cell ss:Index="1024"/></Row><Row ss:Height="14,2583"><Cell ss:Index="1024"/></Row><Row ss:Height="14,2583"><Cell ss:Index="1024"/></Row><Row ss:Height="14,2583"><Cell ss:Index="1024"/></Row><Row ss:Height="14,2583"><Cell ss:Index="1024"/></Row><Row ss:Height="14,2583"><Cell ss:Index="1024"/></Row><Row ss:Height="14,2583"><Cell ss:Index="1024"/></Row><Row ss:Height="14,2583"><Cell ss:Index="1024"/></Row><Row ss:Height="14,2583"><Cell ss:Index="1024"/></Row><Row ss:Height="14,2583"><Cell ss:Index="1024"/></Row><Row ss:Height="14,2583"><Cell ss:Index="1024"/></Row><Row ss:Height="14,2583"><Cell ss:Index="1024"/></Row><Row ss:Height="14,2583"><Cell ss:Index="1024"/></Row><Row ss:Height="14,2583"><Cell ss:Index="1024"/></Row><Row ss:Height="14,2583"><Cell ss:Index="1024"/></Row><Row ss:Height="14,2583"><Cell ss:Index="1024"/></Row><Row ss:Height="14,2583"><Cell ss:Index="1024"/></Row><Row ss:Height="14,2583"><Cell ss:Index="1024"/></Row><Row ss:Height="14,2583"><Cell ss:Index="1024"/></Row><Row ss:Height="14,2583"><Cell ss:Index="1024"/></Row><Row ss:Height="14,2583"><Cell ss:Index="1024"/></Row><Row ss:Height="14,2583"><Cell ss:Index="1024"/></Row><Row ss:Height="14,2583"><Cell ss:Index="1024"/></Row><Row ss:Height="14,2583"><Cell ss:Index="1024"/></Row><Row ss:Height="14,2583"><Cell ss:Index="1024"/></Row><Row ss:Height="14,2583"><Cell ss:Index="1024"/></Row><Row ss:Height="14,2583"><Cell ss:Index="1024"/></Row><Row ss:Height="14,2583"><Cell ss:Index="1024"/></Row><Row ss:Height="14,2583"><Cell ss:Index="1024"/></Row><Row ss:Height="14,2583"><Cell ss:Index="1024"/></Row><Row ss:Height="14,2583"><Cell ss:Index="1024"/></Row><Row ss:Height="14,2583"><Cell ss:Index="1024"/></Row><Row ss:Height="14,2583"><Cell ss:Index="1024"/></Row><Row ss:Height="14,2583"><Cell ss:Index="1024"/></Row><Row ss:Height="14,2583"><Cell ss:Index="1024"/></Row><Row ss:Height="14,2583"><Cell ss:Index="1024"/></Row><Row ss:Height="14,2583"><Cell ss:Index="1024"/></Row><Row ss:Height="14,2583"><Cell ss:Index="1024"/></Row><Row ss:Height="14,2583"><Cell ss:Index="1024"/></Row><Row ss:Height="14,2583"><Cell ss:Index="1024"/></Row><Row ss:Height="14,2583"><Cell ss:Index="1024"/></Row><Row ss:Height="14,2583"><Cell ss:Index="1024"/></Row><Row ss:Height="14,2583"><Cell ss:Index="1024"/></Row><Row ss:Height="14,2583"><Cell ss:Index="1024"/></Row><Row ss:Height="14,2583"><Cell ss:Index="1024"/></Row><Row ss:Height="14,2583"><Cell ss:Index="1024"/></Row><Row ss:Height="14,2583"><Cell ss:Index="1024"/></Row><Row ss:Height="14,2583"><Cell ss:Index="1024"/></Row><Row ss:Height="14,2583"><Cell ss:Index="1024"/></Row><Row ss:Height="14,2583"><Cell ss:Index="1024"/></Row><Row ss:Height="14,2583"><Cell ss:Index="1024"/></Row><Row ss:Height="14,2583"><Cell ss:Index="1024"/></Row><Row ss:Height="14,2583"><Cell ss:Index="1024"/></Row><Row ss:Height="14,2583"><Cell ss:Index="1024"/></Row><Row ss:Height="14,2583"><Cell ss:Index="1024"/></Row><Row ss:Height="14,2583"><Cell ss:Index="1024"/></Row><Row ss:Height="14,2583"><Cell ss:Index="1024"/></Row><Row ss:Height="14,2583"><Cell ss:Index="1024"/></Row><Row ss:Height="14,2583"><Cell ss:Index="1024"/></Row><Row ss:Height="14,2583"><Cell ss:Index="1024"/></Row><Row ss:Height="14,2583"><Cell ss:Index="1024"/></Row><Row ss:Height="14,2583"><Cell ss:Index="1024"/></Row><Row ss:Height="14,2583"><Cell ss:Index="1024"/></Row><Row ss:Height="14,2583"><Cell ss:Index="1024"/></Row><Row ss:Height="14,2583"><Cell ss:Index="1024"/></Row><Row ss:Height="14,2583"><Cell ss:Index="1024"/></Row><Row ss:Height="14,2583"><Cell ss:Index="1024"/></Row><Row ss:Height="14,2583"><Cell ss:Index="1024"/></Row><Row ss:Height="14,2583"><Cell ss:Index="1024"/></Row><Row ss:Height="14,2583"><Cell ss:Index="1024"/></Row><Row ss:Height="14,2583"><Cell ss:Index="1024"/></Row><Row ss:Height="14,2583"><Cell ss:Index="1024"/></Row><Row ss:Height="14,2583"><Cell ss:Index="1024"/></Row><Row ss:Height="14,2583"><Cell ss:Index="1024"/></Row><Row ss:Height="14,2583"><Cell ss:Index="1024"/></Row><Row ss:Height="14,2583"><Cell ss:Index="1024"/></Row><Row ss:Height="14,2583"><Cell ss:Index="1024"/></Row><Row ss:Height="14,2583"><Cell ss:Index="1024"/></Row><Row ss:Height="14,2583"><Cell ss:Index="1024"/></Row><Row ss:Height="14,2583"><Cell ss:Index="1024"/></Row><Row ss:Height="14,2583"><Cell ss:Index="1024"/></Row><Row ss:Height="14,2583"><Cell ss:Index="1024"/></Row><Row ss:Height="14,2583"><Cell ss:Index="1024"/></Row><Row ss:Height="14,2583"><Cell ss:Index="1024"/></Row><Row ss:Height="14,2583"><Cell ss:Index="1024"/></Row><Row ss:Height="14,2583"><Cell ss:Index="1024"/></Row><Row ss:Height="14,2583"><Cell ss:Index="1024"/></Row><Row ss:Height="14,2583"><Cell ss:Index="1024"/></Row><Row ss:Height="14,2583"><Cell ss:Index="1024"/></Row><Row ss:Height="14,2583"><Cell ss:Index="1024"/></Row><Row ss:Height="14,2583"><Cell ss:Index="1024"/></Row><Row ss:Height="14,2583"><Cell ss:Index="1024"/></Row><Row ss:Height="14,2583"><Cell ss:Index="1024"/></Row><Row ss:Height="14,2583"><Cell ss:Index="1024"/></Row><Row ss:Height="14,2583"><Cell ss:Index="1024"/></Row><Row ss:Height="14,2583"><Cell ss:Index="1024"/></Row><Row ss:Height="14,2583"><Cell ss:Index="1024"/></Row><Row ss:Height="14,2583"><Cell ss:Index="1024"/></Row><Row ss:Height="14,2583"><Cell ss:Index="1024"/></Row><Row ss:Height="14,2583"><Cell ss:Index="1024"/></Row><Row ss:Height="14,2583"><Cell ss:Index="1024"/></Row><Row ss:Height="14,2583"><Cell ss:Index="1024"/></Row><Row ss:Height="14,2583"><Cell ss:Index="1024"/></Row><Row ss:Height="14,2583"><Cell ss:Index="1024"/></Row><Row ss:Height="14,2583"><Cell ss:Index="1024"/></Row><Row ss:Height="14,2583"><Cell ss:Index="1024"/></Row><Row ss:Height="14,2583"><Cell ss:Index="1024"/></Row><Row ss:Height="14,2583"><Cell ss:Index="1024"/></Row><Row ss:Height="14,2583"><Cell ss:Index="1024"/></Row><Row ss:Height="14,2583"><Cell ss:Index="1024"/></Row><Row ss:Height="14,2583"><Cell ss:Index="1024"/></Row><Row ss:Height="14,2583"><Cell ss:Index="1024"/></Row><Row ss:Height="14,2583"><Cell ss:Index="1024"/></Row><Row ss:Height="14,2583"><Cell ss:Index="1024"/></Row><Row ss:Height="14,2583"><Cell ss:Index="1024"/></Row><Row ss:Height="14,2583"><Cell ss:Index="1024"/></Row><Row ss:Height="14,2583"><Cell ss:Index="1024"/></Row><Row ss:Height="14,2583"><Cell ss:Index="1024"/></Row><Row ss:Height="14,2583"><Cell ss:Index="1024"/></Row><Row ss:Height="14,2583"><Cell ss:Index="1024"/></Row><Row ss:Height="14,2583"><Cell ss:Index="1024"/></Row><Row ss:Height="14,2583"><Cell ss:Index="1024"/></Row><Row ss:Height="14,2583"><Cell ss:Index="1024"/></Row><Row ss:Height="14,2583"><Cell ss:Index="1024"/></Row><Row ss:Height="14,2583"><Cell ss:Index="1024"/></Row><Row ss:Height="14,2583"><Cell ss:Index="1024"/></Row><Row ss:Height="14,2583"><Cell ss:Index="1024"/></Row><Row ss:Height="14,2583"><Cell ss:Index="1024"/></Row><Row ss:Height="14,2583"><Cell ss:Index="1024"/></Row><Row ss:Height="14,2583"><Cell ss:Index="1024"/></Row><Row ss:Height="14,2583"><Cell ss:Index="1024"/></Row><Row ss:Height="14,2583"><Cell ss:Index="1024"/></Row><Row ss:Height="14,2583"><Cell ss:Index="1024"/></Row><Row ss:Height="14,2583"><Cell ss:Index="1024"/></Row><Row ss:Height="14,2583"><Cell ss:Index="1024"/></Row><Row ss:Height="14,2583"><Cell ss:Index="1024"/></Row><Row ss:Height="14,2583"><Cell ss:Index="1024"/></Row><Row ss:Height="14,2583"><Cell ss:Index="1024"/></Row><Row ss:Height="14,2583"><Cell ss:Index="1024"/></Row><Row ss:Height="14,2583"><Cell ss:Index="1024"/></Row><Row ss:Height="14,2583"><Cell ss:Index="1024"/></Row><Row ss:Height="14,2583"><Cell ss:Index="1024"/></Row><Row ss:Height="14,2583"><Cell ss:Index="1024"/></Row><Row ss:Height="14,2583"><Cell ss:Index="1024"/></Row><Row ss:Height="14,2583"><Cell ss:Index="1024"/></Row><Row ss:Height="14,2583"><Cell ss:Index="1024"/></Row><Row ss:Height="14,2583"><Cell ss:Index="1024"/></Row><Row ss:Height="14,2583"><Cell ss:Index="1024"/></Row><Row ss:Height="14,2583"><Cell ss:Index="1024"/></Row><Row ss:Height="14,2583"><Cell ss:Index="1024"/></Row><Row ss:Height="14,2583"><Cell ss:Index="1024"/></Row><Row ss:Height="14,2583"><Cell ss:Index="1024"/></Row><Row ss:Height="14,2583"><Cell ss:Index="1024"/></Row><Row ss:Height="14,2583"><Cell ss:Index="1024"/></Row><Row ss:Height="14,2583"><Cell ss:Index="1024"/></Row><Row ss:Height="14,2583"><Cell ss:Index="1024"/></Row><Row ss:Height="14,2583"><Cell ss:Index="1024"/></Row><Row ss:Height="14,2583"><Cell ss:Index="1024"/></Row><Row ss:Height="14,2583"><Cell ss:Index="1024"/></Row><Row ss:Height="14,2583"><Cell ss:Index="1024"/></Row><Row ss:Height="14,2583"><Cell ss:Index="1024"/></Row><Row ss:Height="14,2583"><Cell ss:Index="1024"/></Row><Row ss:Height="14,2583"><Cell ss:Index="1024"/></Row><Row ss:Height="14,2583"><Cell ss:Index="1024"/></Row><Row ss:Height="14,2583"><Cell ss:Index="1024"/></Row><Row ss:Height="14,2583"><Cell ss:Index="1024"/></Row><Row ss:Height="14,2583"><Cell ss:Index="1024"/></Row><Row ss:Height="14,2583"><Cell ss:Index="1024"/></Row><Row ss:Height="14,2583"><Cell ss:Index="1024"/></Row><Row ss:Height="14,2583"><Cell ss:Index="1024"/></Row><Row ss:Height="14,2583"><Cell ss:Index="1024"/></Row><Row ss:Height="14,2583"><Cell ss:Index="1024"/></Row><Row ss:Height="14,2583"><Cell ss:Index="1024"/></Row><Row ss:Height="14,2583"><Cell ss:Index="1024"/></Row><Row ss:Height="14,2583"><Cell ss:Index="1024"/></Row><Row ss:Height="14,2583"><Cell ss:Index="1024"/></Row><Row ss:Height="14,2583"><Cell ss:Index="1024"/></Row><Row ss:Height="14,2583"><Cell ss:Index="1024"/></Row><Row ss:Height="14,2583"><Cell ss:Index="1024"/></Row><Row ss:Height="14,2583"><Cell ss:Index="1024"/></Row><Row ss:Height="14,2583"><Cell ss:Index="1024"/></Row><Row ss:Height="14,2583"><Cell ss:Index="1024"/></Row><Row ss:Height="14,2583"><Cell ss:Index="1024"/></Row><Row ss:Height="14,2583"><Cell ss:Index="1024"/></Row><Row ss:Height="14,2583"><Cell ss:Index="1024"/></Row><Row ss:Height="14,2583"><Cell ss:Index="1024"/></Row><Row ss:Height="14,2583"><Cell ss:Index="1024"/></Row><Row ss:Height="14,2583"><Cell ss:Index="1024"/></Row><Row ss:Height="14,2583"><Cell ss:Index="1024"/></Row><Row ss:Height="14,2583"><Cell ss:Index="1024"/></Row><Row ss:Height="14,2583"><Cell ss:Index="1024"/></Row><Row ss:Height="14,2583"><Cell ss:Index="1024"/></Row><Row ss:Height="14,2583"><Cell ss:Index="1024"/></Row><Row ss:Height="14,2583"><Cell ss:Index="1024"/></Row><Row ss:Height="14,2583"><Cell ss:Index="1024"/></Row><Row ss:Height="14,2583"><Cell ss:Index="1024"/></Row><Row ss:Height="14,2583"><Cell ss:Index="1024"/></Row><Row ss:Height="14,2583"><Cell ss:Index="1024"/></Row><Row ss:Height="14,2583"><Cell ss:Index="1024"/></Row><Row ss:Height="14,2583"><Cell ss:Index="1024"/></Row><Row ss:Height="14,2583"><Cell ss:Index="1024"/></Row><Row ss:Height="14,2583"><Cell ss:Index="1024"/></Row><Row ss:Height="14,2583"><Cell ss:Index="1024"/></Row><Row ss:Height="14,2583"><Cell ss:Index="1024"/></Row><Row ss:Height="14,2583"><Cell ss:Index="1024"/></Row><Row ss:Height="14,2583"><Cell ss:Index="1024"/></Row><Row ss:Height="14,2583"><Cell ss:Index="1024"/></Row><Row ss:Height="14,2583"><Cell ss:Index="1024"/></Row><Row ss:Height="14,2583"><Cell ss:Index="1024"/></Row><Row ss:Height="14,2583"><Cell ss:Index="1024"/></Row><Row ss:Height="14,2583"><Cell ss:Index="1024"/></Row><Row ss:Height="14,2583"><Cell ss:Index="1024"/></Row><Row ss:Height="14,2583"><Cell ss:Index="1024"/></Row><Row ss:Height="14,2583"><Cell ss:Index="1024"/></Row><Row ss:Height="14,2583"><Cell ss:Index="1024"/></Row><Row ss:Height="14,2583"><Cell ss:Index="1024"/></Row><Row ss:Height="14,2583"><Cell ss:Index="1024"/></Row><Row ss:Height="14,2583"><Cell ss:Index="1024"/></Row><Row ss:Height="14,2583"><Cell ss:Index="1024"/></Row><Row ss:Height="14,2583"><Cell ss:Index="1024"/></Row><Row ss:Height="14,2583"><Cell ss:Index="1024"/></Row><Row ss:Height="14,2583"><Cell ss:Index="1024"/></Row><Row ss:Height="14,2583"><Cell ss:Index="1024"/></Row><Row ss:Height="14,2583"><Cell ss:Index="1024"/></Row><Row ss:Height="14,2583"><Cell ss:Index="1024"/></Row><Row ss:Height="14,2583"><Cell ss:Index="1024"/></Row><Row ss:Height="14,2583"><Cell ss:Index="1024"/></Row><Row ss:Height="14,2583"><Cell ss:Index="1024"/></Row><Row ss:Height="14,2583"><Cell ss:Index="1024"/></Row><Row ss:Height="14,2583"><Cell ss:Index="1024"/></Row><Row ss:Height="14,2583"><Cell ss:Index="1024"/></Row><Row ss:Height="14,2583"><Cell ss:Index="1024"/></Row><Row ss:Height="14,2583"><Cell ss:Index="1024"/></Row><Row ss:Height="14,2583"><Cell ss:Index="1024"/></Row><Row ss:Height="14,2583"><Cell ss:Index="1024"/></Row><Row ss:Height="14,2583"><Cell ss:Index="1024"/></Row><Row ss:Height="14,2583"><Cell ss:Index="1024"/></Row><Row ss:Height="14,2583"><Cell ss:Index="1024"/></Row><Row ss:Height="14,2583"><Cell ss:Index="1024"/></Row><Row ss:Height="14,2583"><Cell ss:Index="1024"/></Row><Row ss:Height="14,2583"><Cell ss:Index="1024"/></Row><Row ss:Height="14,2583"><Cell ss:Index="1024"/></Row><Row ss:Height="14,2583"><Cell ss:Index="1024"/></Row><Row ss:Height="14,2583"><Cell ss:Index="1024"/></Row><Row ss:Height="14,2583"><Cell ss:Index="1024"/></Row><Row ss:Height="14,2583"><Cell ss:Index="1024"/></Row><Row ss:Height="14,2583"><Cell ss:Index="1024"/></Row><Row ss:Height="14,2583"><Cell ss:Index="1024"/></Row><Row ss:Height="14,2583"><Cell ss:Index="1024"/></Row><Row ss:Height="14,2583"><Cell ss:Index="1024"/></Row><Row ss:Height="14,2583"><Cell ss:Index="1024"/></Row><Row ss:Height="14,2583"><Cell ss:Index="1024"/></Row><Row ss:Height="14,2583"><Cell ss:Index="1024"/></Row><Row ss:Height="14,2583"><Cell ss:Index="1024"/></Row><Row ss:Height="14,2583"><Cell ss:Index="1024"/></Row><Row ss:Height="14,2583"><Cell ss:Index="1024"/></Row><Row ss:Height="14,2583"><Cell ss:Index="1024"/></Row><Row ss:Height="14,2583"><Cell ss:Index="1024"/></Row><Row ss:Height="14,2583"><Cell ss:Index="1024"/></Row><Row ss:Height="14,2583"><Cell ss:Index="1024"/></Row><Row ss:Height="14,2583"><Cell ss:Index="1024"/></Row><Row ss:Height="14,2583"><Cell ss:Index="1024"/></Row><Row ss:Height="14,2583"><Cell ss:Index="1024"/></Row><Row ss:Height="14,2583"><Cell ss:Index="1024"/></Row><Row ss:Height="14,2583"><Cell ss:Index="1024"/></Row><Row ss:Height="14,2583"><Cell ss:Index="1024"/></Row><Row ss:Height="14,2583"><Cell ss:Index="1024"/></Row><Row ss:Height="14,2583"><Cell ss:Index="1024"/></Row><Row ss:Height="14,2583"><Cell ss:Index="1024"/></Row><Row ss:Height="14,2583"><Cell ss:Index="1024"/></Row><Row ss:Height="14,2583"><Cell ss:Index="1024"/></Row><Row ss:Height="14,2583"><Cell ss:Index="1024"/></Row><Row ss:Height="14,2583"><Cell ss:Index="1024"/></Row><Row ss:Height="14,2583"><Cell ss:Index="1024"/></Row><Row ss:Height="14,2583"><Cell ss:Index="1024"/></Row><Row ss:Height="14,2583"><Cell ss:Index="1024"/></Row><Row ss:Height="14,2583"><Cell ss:Index="1024"/></Row><Row ss:Height="14,2583"><Cell ss:Index="1024"/></Row><Row ss:Height="14,2583"><Cell ss:Index="1024"/></Row><Row ss:Height="14,2583"><Cell ss:Index="1024"/></Row><Row ss:Height="14,2583"><Cell ss:Index="1024"/></Row><Row ss:Height="14,2583"><Cell ss:Index="1024"/></Row><Row ss:Height="14,2583"><Cell ss:Index="1024"/></Row><Row ss:Height="14,2583"><Cell ss:Index="1024"/></Row><Row ss:Height="14,2583"><Cell ss:Index="1024"/></Row><Row ss:Height="14,2583"><Cell ss:Index="1024"/></Row><Row ss:Height="14,2583"><Cell ss:Index="1024"/></Row><Row ss:Height="14,2583"><Cell ss:Index="1024"/></Row><Row ss:Height="14,2583"><Cell ss:Index="1024"/></Row><Row ss:Height="14,2583"><Cell ss:Index="1024"/></Row><Row ss:Height="14,2583"><Cell ss:Index="1024"/></Row><Row ss:Height="14,2583"><Cell ss:Index="1024"/></Row><Row ss:Height="14,2583"><Cell ss:Index="1024"/></Row><Row ss:Height="14,2583"><Cell ss:Index="1024"/></Row><Row ss:Height="14,2583"><Cell ss:Index="1024"/></Row><Row ss:Height="14,2583"><Cell ss:Index="1024"/></Row><Row ss:Height="14,2583"><Cell ss:Index="1024"/></Row><Row ss:Height="14,2583"><Cell ss:Index="1024"/></Row><Row ss:Height="14,2583"><Cell ss:Index="1024"/></Row><Row ss:Height="14,2583"><Cell ss:Index="1024"/></Row><Row ss:Height="14,2583"><Cell ss:Index="1024"/></Row><Row ss:Height="14,2583"><Cell ss:Index="1024"/></Row><Row ss:Height="14,2583"><Cell ss:Index="1024"/></Row><Row ss:Height="14,2583"><Cell ss:Index="1024"/></Row><Row ss:Height="14,2583"><Cell ss:Index="1024"/></Row><Row ss:Height="14,2583"><Cell ss:Index="1024"/></Row><Row ss:Height="14,2583"><Cell ss:Index="1024"/></Row><Row ss:Height="14,2583"><Cell ss:Index="1024"/></Row><Row ss:Height="14,2583"><Cell ss:Index="1024"/></Row><Row ss:Height="14,2583"><Cell ss:Index="1024"/></Row><Row ss:Height="14,2583"><Cell ss:Index="1024"/></Row><Row ss:Height="14,2583"><Cell ss:Index="1024"/></Row><Row ss:Height="14,2583"><Cell ss:Index="1024"/></Row><Row ss:Height="14,2583"><Cell ss:Index="1024"/></Row><Row ss:Height="14,2583"><Cell ss:Index="1024"/></Row><Row ss:Height="14,2583"><Cell ss:Index="1024"/></Row><Row ss:Height="14,2583"><Cell ss:Index="1024"/></Row><Row ss:Height="14,2583"><Cell ss:Index="1024"/></Row><Row ss:Height="14,2583"><Cell ss:Index="1024"/></Row><Row ss:Height="14,2583"><Cell ss:Index="1024"/></Row><Row ss:Height="14,2583"><Cell ss:Index="1024"/></Row><Row ss:Height="14,2583"><Cell ss:Index="1024"/></Row><Row ss:Height="14,2583"><Cell ss:Index="1024"/></Row><Row ss:Height="14,2583"><Cell ss:Index="1024"/></Row><Row ss:Height="14,2583"><Cell ss:Index="1024"/></Row><Row ss:Height="14,2583"><Cell ss:Index="1024"/></Row><Row ss:Height="14,2583"><Cell ss:Index="1024"/></Row><Row ss:Height="14,2583"><Cell ss:Index="1024"/></Row><Row ss:Height="14,2583"><Cell ss:Index="1024"/></Row><Row ss:Height="14,2583"><Cell ss:Index="1024"/></Row><Row ss:Height="14,2583"><Cell ss:Index="1024"/></Row><Row ss:Height="14,2583"><Cell ss:Index="1024"/></Row><Row ss:Height="14,2583"><Cell ss:Index="1024"/></Row><Row ss:Height="14,2583"><Cell ss:Index="1024"/></Row><Row ss:Height="14,2583"><Cell ss:Index="1024"/></Row><Row ss:Height="14,2583"><Cell ss:Index="1024"/></Row><Row ss:Height="14,2583"><Cell ss:Index="1024"/></Row><Row ss:Height="14,2583"><Cell ss:Index="1024"/></Row><Row ss:Height="14,2583"><Cell ss:Index="1024"/></Row><Row ss:Height="14,2583"><Cell ss:Index="1024"/></Row><Row ss:Height="14,2583"><Cell ss:Index="1024"/></Row><Row ss:Height="14,2583"><Cell ss:Index="1024"/></Row><Row ss:Height="14,2583"><Cell ss:Index="1024"/></Row><Row ss:Height="14,2583"><Cell ss:Index="1024"/></Row><Row ss:Height="14,2583"><Cell ss:Index="1024"/></Row><Row ss:Height="14,2583"><Cell ss:Index="1024"/></Row><Row ss:Height="14,2583"><Cell ss:Index="1024"/></Row><Row ss:Height="14,2583"><Cell ss:Index="1024"/></Row><Row ss:Height="14,2583"><Cell ss:Index="1024"/></Row><Row ss:Height="14,2583"><Cell ss:Index="1024"/></Row><Row ss:Height="14,2583"><Cell ss:Index="1024"/></Row><Row ss:Height="14,2583"><Cell ss:Index="1024"/></Row><Row ss:Height="14,2583"><Cell ss:Index="1024"/></Row><Row ss:Height="14,2583"><Cell ss:Index="1024"/></Row><Row ss:Height="14,2583"><Cell ss:Index="1024"/></Row><Row ss:Height="14,2583"><Cell ss:Index="1024"/></Row><Row ss:Height="14,2583"><Cell ss:Index="1024"/></Row><Row ss:Height="14,2583"><Cell ss:Index="1024"/></Row><Row ss:Height="14,2583"><Cell ss:Index="1024"/></Row><Row ss:Height="14,2583"><Cell ss:Index="1024"/></Row><Row ss:Height="14,2583"><Cell ss:Index="1024"/></Row><Row ss:Height="14,2583"><Cell ss:Index="1024"/></Row><Row ss:Height="14,2583"><Cell ss:Index="1024"/></Row><Row ss:Height="14,2583"><Cell ss:Index="1024"/></Row><Row ss:Height="14,2583"><Cell ss:Index="1024"/></Row><Row ss:Height="14,2583"><Cell ss:Index="1024"/></Row><Row ss:Height="14,2583"><Cell ss:Index="1024"/></Row><Row ss:Height="14,2583"><Cell ss:Index="1024"/></Row><Row ss:Height="14,2583"><Cell ss:Index="1024"/></Row><Row ss:Height="14,2583"><Cell ss:Index="1024"/></Row><Row ss:Height="14,2583"><Cell ss:Index="1024"/></Row><Row ss:Height="14,2583"><Cell ss:Index="1024"/></Row><Row ss:Height="14,2583"><Cell ss:Index="1024"/></Row><Row ss:Height="14,2583"><Cell ss:Index="1024"/></Row><Row ss:Height="14,2583"><Cell ss:Index="1024"/></Row><Row ss:Height="14,2583"><Cell ss:Index="1024"/></Row><Row ss:Height="14,2583"><Cell ss:Index="1024"/></Row><Row ss:Height="14,2583"><Cell ss:Index="1024"/></Row><Row ss:Height="14,2583"><Cell ss:Index="1024"/></Row><Row ss:Height="14,2583"><Cell ss:Index="1024"/></Row><Row ss:Height="14,2583"><Cell ss:Index="1024"/></Row><Row ss:Height="14,2583"><Cell ss:Index="1024"/></Row><Row ss:Height="14,2583"><Cell ss:Index="1024"/></Row><Row ss:Height="14,2583"><Cell ss:Index="1024"/></Row><Row ss:Height="14,2583"><Cell ss:Index="1024"/></Row><Row ss:Height="14,2583"><Cell ss:Index="1024"/></Row><Row ss:Height="14,2583"><Cell ss:Index="1024"/></Row><Row ss:Height="14,2583"><Cell ss:Index="1024"/></Row><Row ss:Height="14,2583"><Cell ss:Index="1024"/></Row><Row ss:Height="14,2583"><Cell ss:Index="1024"/></Row><Row ss:Height="14,2583"><Cell ss:Index="1024"/></Row><Row ss:Height="14,2583"><Cell ss:Index="1024"/></Row><Row ss:Height="14,2583"><Cell ss:Index="1024"/></Row><Row ss:Height="14,2583"><Cell ss:Index="1024"/></Row><Row ss:Height="14,2583"><Cell ss:Index="1024"/></Row><Row ss:Height="14,2583"><Cell ss:Index="1024"/></Row><Row ss:Height="14,2583"><Cell ss:Index="1024"/></Row><Row ss:Height="14,2583"><Cell ss:Index="1024"/></Row><Row ss:Height="14,2583"><Cell ss:Index="1024"/></Row><Row ss:Height="14,2583"><Cell ss:Index="1024"/></Row><Row ss:Height="14,2583"><Cell ss:Index="1024"/></Row><Row ss:Height="14,2583"><Cell ss:Index="1024"/></Row><Row ss:Height="14,2583"><Cell ss:Index="1024"/></Row><Row ss:Height="14,2583"><Cell ss:Index="1024"/></Row><Row ss:Height="14,2583"><Cell ss:Index="1024"/></Row><Row ss:Height="14,2583"><Cell ss:Index="1024"/></Row><Row ss:Height="14,2583"><Cell ss:Index="1024"/></Row><Row ss:Height="14,2583"><Cell ss:Index="1024"/></Row><Row ss:Height="14,2583"><Cell ss:Index="1024"/></Row><Row ss:Height="14,2583"><Cell ss:Index="1024"/></Row><Row ss:Height="14,2583"><Cell ss:Index="1024"/></Row><Row ss:Height="14,2583"><Cell ss:Index="1024"/></Row><Row ss:Height="14,2583"><Cell ss:Index="1024"/></Row><Row ss:Height="14,2583"><Cell ss:Index="1024"/></Row><Row ss:Height="14,2583"><Cell ss:Index="1024"/></Row><Row ss:Height="14,2583"><Cell ss:Index="1024"/></Row><Row ss:Height="14,2583"><Cell ss:Index="1024"/></Row><Row ss:Height="14,2583"><Cell ss:Index="1024"/></Row><Row ss:Height="14,2583"><Cell ss:Index="1024"/></Row><Row ss:Height="14,2583"><Cell ss:Index="1024"/></Row><Row ss:Height="14,2583"><Cell ss:Index="1024"/></Row><Row ss:Height="14,2583"><Cell ss:Index="1024"/></Row><Row ss:Height="14,2583"><Cell ss:Index="1024"/></Row><Row ss:Height="14,2583"><Cell ss:Index="1024"/></Row><Row ss:Height="14,2583"><Cell ss:Index="1024"/></Row><Row ss:Height="14,2583"><Cell ss:Index="1024"/></Row><Row ss:Height="14,2583"><Cell ss:Index="1024"/></Row><Row ss:Height="14,2583"><Cell ss:Index="1024"/></Row><Row ss:Height="14,2583"><Cell ss:Index="1024"/></Row><Row ss:Height="14,2583"><Cell ss:Index="1024"/></Row><Row ss:Height="14,2583"><Cell ss:Index="1024"/></Row><Row ss:Height="14,2583"><Cell ss:Index="1024"/></Row><Row ss:Height="14,2583"><Cell ss:Index="1024"/></Row><Row ss:Height="14,2583"><Cell ss:Index="1024"/></Row><Row ss:Height="14,2583"><Cell ss:Index="1024"/></Row><Row ss:Height="14,2583"><Cell ss:Index="1024"/></Row><Row ss:Height="14,2583"><Cell ss:Index="1024"/></Row><Row ss:Height="14,2583"><Cell ss:Index="1024"/></Row><Row ss:Height="14,2583"><Cell ss:Index="1024"/></Row><Row ss:Height="14,2583"><Cell ss:Index="1024"/></Row><Row ss:Height="14,2583"><Cell ss:Index="1024"/></Row><Row ss:Height="14,2583"><Cell ss:Index="1024"/></Row><Row ss:Height="14,2583"><Cell ss:Index="1024"/></Row><Row ss:Height="14,2583"><Cell ss:Index="1024"/></Row><Row ss:Height="14,2583"><Cell ss:Index="1024"/></Row><Row ss:Height="14,2583"><Cell ss:Index="1024"/></Row><Row ss:Height="14,2583"><Cell ss:Index="1024"/></Row><Row ss:Height="14,2583"><Cell ss:Index="1024"/></Row><Row ss:Height="14,2583"><Cell ss:Index="1024"/></Row><Row ss:Height="14,2583"><Cell ss:Index="1024"/></Row><Row ss:Height="14,2583"><Cell ss:Index="1024"/></Row><Row ss:Height="14,2583"><Cell ss:Index="1024"/></Row><Row ss:Height="14,2583"><Cell ss:Index="1024"/></Row><Row ss:Height="14,2583"><Cell ss:Index="1024"/></Row><Row ss:Height="14,2583"><Cell ss:Index="1024"/></Row><Row ss:Height="14,2583"><Cell ss:Index="1024"/></Row><Row ss:Height="14,2583"><Cell ss:Index="1024"/></Row><Row ss:Height="14,2583"><Cell ss:Index="1024"/></Row><Row ss:Height="14,2583"><Cell ss:Index="1024"/></Row><Row ss:Height="14,2583"><Cell ss:Index="1024"/></Row><Row ss:Height="14,2583"><Cell ss:Index="1024"/></Row><Row ss:Height="14,2583"><Cell ss:Index="1024"/></Row><Row ss:Height="14,2583"><Cell ss:Index="1024"/></Row><Row ss:Height="14,2583"><Cell ss:Index="1024"/></Row><Row ss:Height="14,2583"><Cell ss:Index="1024"/></Row><Row ss:Height="14,2583"><Cell ss:Index="1024"/></Row><Row ss:Height="14,2583"><Cell ss:Index="1024"/></Row><Row ss:Height="14,2583"><Cell ss:Index="1024"/></Row><Row ss:Height="14,2583"><Cell ss:Index="1024"/></Row><Row ss:Height="14,2583"><Cell ss:Index="1024"/></Row><Row ss:Height="14,2583"><Cell ss:Index="1024"/></Row><Row ss:Height="14,2583"><Cell ss:Index="1024"/></Row><Row ss:Height="14,2583"><Cell ss:Index="1024"/></Row><Row ss:Height="14,2583"><Cell ss:Index="1024"/></Row><Row ss:Height="14,2583"><Cell ss:Index="1024"/></Row><Row ss:Height="14,2583"><Cell ss:Index="1024"/></Row><Row ss:Height="14,2583"><Cell ss:Index="1024"/></Row><Row ss:Height="14,2583"><Cell ss:Index="1024"/></Row><Row ss:Height="14,2583"><Cell ss:Index="1024"/></Row><Row ss:Height="14,2583"><Cell ss:Index="1024"/></Row><Row ss:Height="14,2583"><Cell ss:Index="1024"/></Row><Row ss:Height="14,2583"><Cell ss:Index="1024"/></Row><Row ss:Height="14,2583"><Cell ss:Index="1024"/></Row><Row ss:Height="14,2583"><Cell ss:Index="1024"/></Row><Row ss:Height="14,2583"><Cell ss:Index="1024"/></Row><Row ss:Height="14,2583"><Cell ss:Index="1024"/></Row><Row ss:Height="14,2583"><Cell ss:Index="1024"/></Row><Row ss:Height="14,2583"><Cell ss:Index="1024"/></Row><Row ss:Height="14,2583"><Cell ss:Index="1024"/></Row><Row ss:Height="14,2583"><Cell ss:Index="1024"/></Row><Row ss:Height="14,2583"><Cell ss:Index="1024"/></Row><Row ss:Height="14,2583"><Cell ss:Index="1024"/></Row><Row ss:Height="14,2583"><Cell ss:Index="1024"/></Row><Row ss:Height="14,2583"><Cell ss:Index="1024"/></Row><Row ss:Height="14,2583"><Cell ss:Index="1024"/></Row><Row ss:Height="14,2583"><Cell ss:Index="1024"/></Row><Row ss:Height="14,2583"><Cell ss:Index="1024"/></Row><Row ss:Height="14,2583"><Cell ss:Index="1024"/></Row><Row ss:Height="14,2583"><Cell ss:Index="1024"/></Row><Row ss:Height="14,2583"><Cell ss:Index="1024"/></Row><Row ss:Height="14,2583"><Cell ss:Index="1024"/></Row><Row ss:Height="14,2583"><Cell ss:Index="1024"/></Row><Row ss:Height="14,2583"><Cell ss:Index="1024"/></Row><Row ss:Height="14,2583"><Cell ss:Index="1024"/></Row><Row ss:Height="14,2583"><Cell ss:Index="1024"/></Row><Row ss:Height="14,2583"><Cell ss:Index="1024"/></Row><Row ss:Height="14,2583"><Cell ss:Index="1024"/></Row><Row ss:Height="14,2583"><Cell ss:Index="1024"/></Row><Row ss:Height="14,2583"><Cell ss:Index="1024"/></Row><Row ss:Height="14,2583"><Cell ss:Index="1024"/></Row><Row ss:Height="14,2583"><Cell ss:Index="1024"/></Row><Row ss:Height="14,2583"><Cell ss:Index="1024"/></Row><Row ss:Height="14,2583"><Cell ss:Index="1024"/></Row><Row ss:Height="14,2583"><Cell ss:Index="1024"/></Row><Row ss:Height="14,2583"><Cell ss:Index="1024"/></Row><Row ss:Height="14,2583"><Cell ss:Index="1024"/></Row><Row ss:Height="14,2583"><Cell ss:Index="1024"/></Row><Row ss:Height="14,2583"><Cell ss:Index="1024"/></Row><Row ss:Height="14,2583"><Cell ss:Index="1024"/></Row><Row ss:Height="14,2583"><Cell ss:Index="1024"/></Row><Row ss:Height="14,2583"><Cell ss:Index="1024"/></Row><Row ss:Height="14,2583"><Cell ss:Index="1024"/></Row><Row ss:Height="14,2583"><Cell ss:Index="1024"/></Row><Row ss:Height="14,2583"><Cell ss:Index="1024"/></Row><Row ss:Height="14,2583"><Cell ss:Index="1024"/></Row><Row ss:Height="14,2583"><Cell ss:Index="1024"/></Row><Row ss:Height="14,2583"><Cell ss:Index="1024"/></Row><Row ss:Height="14,2583"><Cell ss:Index="1024"/></Row><Row ss:Height="14,2583"><Cell ss:Index="1024"/></Row><Row ss:Height="14,2583"><Cell ss:Index="1024"/></Row><Row ss:Height="14,2583"><Cell ss:Index="1024"/></Row><Row ss:Height="14,2583"><Cell ss:Index="1024"/></Row><Row ss:Height="14,2583"><Cell ss:Index="1024"/></Row><Row ss:Height="14,2583"><Cell ss:Index="1024"/></Row><Row ss:Height="14,2583"><Cell ss:Index="1024"/></Row><Row ss:Height="14,2583"><Cell ss:Index="1024"/></Row><Row ss:Height="14,2583"><Cell ss:Index="1024"/></Row><Row ss:Height="14,2583"><Cell ss:Index="1024"/></Row><Row ss:Height="14,2583"><Cell ss:Index="1024"/></Row><Row ss:Height="14,2583"><Cell ss:Index="1024"/></Row><Row ss:Height="14,2583"><Cell ss:Index="1024"/></Row><Row ss:Height="14,2583"><Cell ss:Index="1024"/></Row><Row ss:Height="14,2583"><Cell ss:Index="1024"/></Row><Row ss:Height="14,2583"><Cell ss:Index="1024"/></Row><Row ss:Height="14,2583"><Cell ss:Index="1024"/></Row><Row ss:Height="14,2583"><Cell ss:Index="1024"/></Row><Row ss:Height="14,2583"><Cell ss:Index="1024"/></Row><Row ss:Height="14,2583"><Cell ss:Index="1024"/></Row><Row ss:Height="14,2583"><Cell ss:Index="1024"/></Row><Row ss:Height="14,2583"><Cell ss:Index="1024"/></Row><Row ss:Height="14,2583"><Cell ss:Index="1024"/></Row><Row ss:Height="14,2583"><Cell ss:Index="1024"/></Row><Row ss:Height="14,2583"><Cell ss:Index="1024"/></Row><Row ss:Height="14,2583"><Cell ss:Index="1024"/></Row><Row ss:Height="14,2583"><Cell ss:Index="1024"/></Row><Row ss:Height="14,2583"><Cell ss:Index="1024"/></Row><Row ss:Height="14,2583"><Cell ss:Index="1024"/></Row><Row ss:Height="14,2583"><Cell ss:Index="1024"/></Row><Row ss:Height="14,2583"><Cell ss:Index="1024"/></Row><Row ss:Height="14,2583"><Cell ss:Index="1024"/></Row><Row ss:Height="14,2583"><Cell ss:Index="1024"/></Row><Row ss:Height="14,2583"><Cell ss:Index="1024"/></Row><Row ss:Height="14,2583"><Cell ss:Index="1024"/></Row><Row ss:Height="14,2583"><Cell ss:Index="1024"/></Row><Row ss:Height="14,2583"><Cell ss:Index="1024"/></Row><Row ss:Height="14,2583"><Cell ss:Index="1024"/></Row><Row ss:Height="14,2583"><Cell ss:Index="1024"/></Row><Row ss:Height="14,2583"><Cell ss:Index="1024"/></Row><Row ss:Height="14,2583"><Cell ss:Index="1024"/></Row><Row ss:Height="14,2583"><Cell ss:Index="1024"/></Row><Row ss:Height="14,2583"><Cell ss:Index="1024"/></Row><Row ss:Height="14,2583"><Cell ss:Index="1024"/></Row><Row ss:Height="14,2583"><Cell ss:Index="1024"/></Row><Row ss:Height="14,2583"><Cell ss:Index="1024"/></Row><Row ss:Height="14,2583"><Cell ss:Index="1024"/></Row><Row ss:Height="14,2583"><Cell ss:Index="1024"/></Row><Row ss:Height="14,2583"><Cell ss:Index="1024"/></Row><Row ss:Height="14,2583"><Cell ss:Index="1024"/></Row><Row ss:Height="14,2583"><Cell ss:Index="1024"/></Row><Row ss:Height="14,2583"><Cell ss:Index="1024"/></Row><Row ss:Height="14,2583"><Cell ss:Index="1024"/></Row><Row ss:Height="14,2583"><Cell ss:Index="1024"/></Row><Row ss:Height="14,2583"><Cell ss:Index="1024"/></Row><Row ss:Height="14,2583"><Cell ss:Index="1024"/></Row><Row ss:Height="14,2583"><Cell ss:Index="1024"/></Row><Row ss:Height="14,2583"><Cell ss:Index="1024"/></Row><Row ss:Height="14,2583"><Cell ss:Index="1024"/></Row><Row ss:Height="14,2583"><Cell ss:Index="1024"/></Row><Row ss:Height="14,2583"><Cell ss:Index="1024"/></Row><Row ss:Height="14,2583"><Cell ss:Index="1024"/></Row><Row ss:Height="14,2583"><Cell ss:Index="1024"/></Row><Row ss:Height="14,2583"><Cell ss:Index="1024"/></Row><Row ss:Height="14,2583"><Cell ss:Index="1024"/></Row><Row ss:Height="14,2583"><Cell ss:Index="1024"/></Row><Row ss:Height="14,2583"><Cell ss:Index="1024"/></Row><Row ss:Height="14,2583"><Cell ss:Index="1024"/></Row><Row ss:Height="14,2583"><Cell ss:Index="1024"/></Row><Row ss:Height="14,2583"><Cell ss:Index="1024"/></Row><Row ss:Height="14,2583"><Cell ss:Index="1024"/></Row><Row ss:Height="14,2583"><Cell ss:Index="1024"/></Row><Row ss:Height="14,2583"><Cell ss:Index="1024"/></Row><Row ss:Height="14,2583"><Cell ss:Index="1024"/></Row><Row ss:Height="14,2583"><Cell ss:Index="1024"/></Row><Row ss:Height="14,2583"><Cell ss:Index="1024"/></Row><Row ss:Height="14,2583"><Cell ss:Index="1024"/></Row><Row ss:Height="14,2583"><Cell ss:Index="1024"/></Row><Row ss:Height="14,2583"><Cell ss:Index="1024"/></Row><Row ss:Height="14,2583"><Cell ss:Index="1024"/></Row><Row ss:Height="14,2583"><Cell ss:Index="1024"/></Row><Row ss:Height="14,2583"><Cell ss:Index="1024"/></Row><Row ss:Height="14,2583"><Cell ss:Index="1024"/></Row><Row ss:Height="14,2583"><Cell ss:Index="1024"/></Row><Row ss:Height="14,2583"><Cell ss:Index="1024"/></Row><Row ss:Height="14,2583"><Cell ss:Index="1024"/></Row><Row ss:Height="14,2583"><Cell ss:Index="1024"/></Row><Row ss:Height="14,2583"><Cell ss:Index="1024"/></Row><Row ss:Height="14,2583"><Cell ss:Index="1024"/></Row><Row ss:Height="14,2583"><Cell ss:Index="1024"/></Row><Row ss:Height="14,2583"><Cell ss:Index="1024"/></Row><Row ss:Height="14,2583"><Cell ss:Index="1024"/></Row><Row ss:Height="14,2583"><Cell ss:Index="1024"/></Row><Row ss:Height="14,2583"><Cell ss:Index="1024"/></Row><Row ss:Height="14,2583"><Cell ss:Index="1024"/></Row><Row ss:Height="14,2583"><Cell ss:Index="1024"/></Row><Row ss:Height="14,2583"><Cell ss:Index="1024"/></Row><Row ss:Height="14,2583"><Cell ss:Index="1024"/></Row><Row ss:Height="14,2583"><Cell ss:Index="1024"/></Row><Row ss:Height="14,2583"><Cell ss:Index="1024"/></Row><Row ss:Height="14,2583"><Cell ss:Index="1024"/></Row><Row ss:Height="14,2583"><Cell ss:Index="1024"/></Row><Row ss:Height="14,2583"><Cell ss:Index="1024"/></Row><Row ss:Height="14,2583"><Cell ss:Index="1024"/></Row><Row ss:Height="14,2583"><Cell ss:Index="1024"/></Row><Row ss:Height="14,2583"><Cell ss:Index="1024"/></Row><Row ss:Height="14,2583"><Cell ss:Index="1024"/></Row><Row ss:Height="14,2583"><Cell ss:Index="1024"/></Row><Row ss:Height="14,2583"><Cell ss:Index="1024"/></Row><Row ss:Height="14,2583"><Cell ss:Index="1024"/></Row><Row ss:Height="14,2583"><Cell ss:Index="1024"/></Row><Row ss:Height="14,2583"><Cell ss:Index="1024"/></Row><Row ss:Height="14,2583"><Cell ss:Index="1024"/></Row><Row ss:Height="14,2583"><Cell ss:Index="1024"/></Row><Row ss:Height="14,2583"><Cell ss:Index="1024"/></Row><Row ss:Height="14,2583"><Cell ss:Index="1024"/></Row><Row ss:Height="14,2583"><Cell ss:Index="1024"/></Row><Row ss:Height="14,2583"><Cell ss:Index="1024"/></Row><Row ss:Height="14,2583"><Cell ss:Index="1024"/></Row><Row ss:Height="14,2583"><Cell ss:Index="1024"/></Row><Row ss:Height="14,2583"><Cell ss:Index="1024"/></Row><Row ss:Height="14,2583"><Cell ss:Index="1024"/></Row><Row ss:Height="14,2583"><Cell ss:Index="1024"/></Row><Row ss:Height="14,2583"><Cell ss:Index="1024"/></Row><Row ss:Height="14,2583"><Cell ss:Index="1024"/></Row><Row ss:Height="14,2583"><Cell ss:Index="1024"/></Row><Row ss:Height="14,2583"><Cell ss:Index="1024"/></Row><Row ss:Height="14,2583"><Cell ss:Index="1024"/></Row><Row ss:Height="14,2583"><Cell ss:Index="1024"/></Row><Row ss:Height="14,2583"><Cell ss:Index="1024"/></Row><Row ss:Height="14,2583"><Cell ss:Index="1024"/></Row><Row ss:Height="14,2583"><Cell ss:Index="1024"/></Row><Row ss:Height="14,2583"><Cell ss:Index="1024"/></Row><Row ss:Height="14,2583"><Cell ss:Index="1024"/></Row><Row ss:Height="14,2583"><Cell ss:Index="1024"/></Row><Row ss:Height="14,2583"><Cell ss:Index="1024"/></Row><Row ss:Height="14,2583"><Cell ss:Index="1024"/></Row><Row ss:Height="14,2583"><Cell ss:Index="1024"/></Row><Row ss:Height="14,2583"><Cell ss:Index="1024"/></Row><Row ss:Height="14,2583"><Cell ss:Index="1024"/></Row><Row ss:Height="14,2583"><Cell ss:Index="1024"/></Row><Row ss:Height="14,2583"><Cell ss:Index="1024"/></Row><Row ss:Height="14,2583"><Cell ss:Index="1024"/></Row><Row ss:Height="14,2583"><Cell ss:Index="1024"/></Row><Row ss:Height="14,2583"><Cell ss:Index="1024"/></Row><Row ss:Height="14,2583"><Cell ss:Index="1024"/></Row><Row ss:Height="14,2583"><Cell ss:Index="1024"/></Row><Row ss:Height="14,2583"><Cell ss:Index="1024"/></Row><Row ss:Height="14,2583"><Cell ss:Index="1024"/></Row><Row ss:Height="14,2583"><Cell ss:Index="1024"/></Row><Row ss:Height="14,2583"><Cell ss:Index="1024"/></Row><Row ss:Height="14,2583"><Cell ss:Index="1024"/></Row><Row ss:Height="14,2583"><Cell ss:Index="1024"/></Row><Row ss:Height="14,2583"><Cell ss:Index="1024"/></Row><Row ss:Height="14,2583"><Cell ss:Index="1024"/></Row><Row ss:Height="14,2583"><Cell ss:Index="1024"/></Row><Row ss:Height="14,2583"><Cell ss:Index="1024"/></Row><Row ss:Height="14,2583"><Cell ss:Index="1024"/></Row><Row ss:Height="14,2583"><Cell ss:Index="1024"/></Row><Row ss:Height="14,2583"><Cell ss:Index="1024"/></Row><Row ss:Height="14,2583"><Cell ss:Index="1024"/></Row><Row ss:Height="14,2583"><Cell ss:Index="1024"/></Row><Row ss:Height="14,2583"><Cell ss:Index="1024"/></Row><Row ss:Height="14,2583"><Cell ss:Index="1024"/></Row><Row ss:Height="14,2583"><Cell ss:Index="1024"/></Row><Row ss:Height="14,2583"><Cell ss:Index="1024"/></Row><Row ss:Height="14,2583"><Cell ss:Index="1024"/></Row><Row ss:Height="14,2583"><Cell ss:Index="1024"/></Row><Row ss:Height="14,2583"><Cell ss:Index="1024"/></Row><Row ss:Height="14,2583"><Cell ss:Index="1024"/></Row><Row ss:Height="14,2583"><Cell ss:Index="1024"/></Row><Row ss:Height="14,2583"><Cell ss:Index="1024"/></Row><Row ss:Height="14,2583"><Cell ss:Index="1024"/></Row><Row ss:Height="14,2583"><Cell ss:Index="1024"/></Row><Row ss:Height="14,2583"><Cell ss:Index="1024"/></Row><Row ss:Height="14,2583"><Cell ss:Index="1024"/></Row><Row ss:Height="14,2583"><Cell ss:Index="1024"/></Row><Row ss:Height="14,2583"><Cell ss:Index="1024"/></Row><Row ss:Height="14,2583"><Cell ss:Index="1024"/></Row><Row ss:Height="14,2583"><Cell ss:Index="1024"/></Row><Row ss:Height="14,2583"><Cell ss:Index="1024"/></Row><Row ss:Height="14,2583"><Cell ss:Index="1024"/></Row><Row ss:Height="14,2583"><Cell ss:Index="1024"/></Row><Row ss:Height="14,2583"><Cell ss:Index="1024"/></Row><Row ss:Height="14,2583"><Cell ss:Index="1024"/></Row><Row ss:Height="14,2583"><Cell ss:Index="1024"/></Row><Row ss:Height="14,2583"><Cell ss:Index="1024"/></Row><Row ss:Height="14,2583"><Cell ss:Index="1024"/></Row><Row ss:Height="14,2583"><Cell ss:Index="1024"/></Row><Row ss:Height="14,2583"><Cell ss:Index="1024"/></Row><Row ss:Height="14,2583"><Cell ss:Index="1024"/></Row><Row ss:Height="14,2583"><Cell ss:Index="1024"/></Row><Row ss:Height="14,2583"><Cell ss:Index="1024"/></Row><Row ss:Height="14,2583"><Cell ss:Index="1024"/></Row><Row ss:Height="14,2583"><Cell ss:Index="1024"/></Row><Row ss:Height="14,2583"><Cell ss:Index="1024"/></Row><Row ss:Height="14,2583"><Cell ss:Index="1024"/></Row><Row ss:Height="14,2583"><Cell ss:Index="1024"/></Row><Row ss:Height="14,2583"><Cell ss:Index="1024"/></Row><Row ss:Height="14,2583"><Cell ss:Index="1024"/></Row><Row ss:Height="14,2583"><Cell ss:Index="1024"/></Row><Row ss:Height="14,2583"><Cell ss:Index="1024"/></Row><Row ss:Height="14,2583"><Cell ss:Index="1024"/></Row><Row ss:Height="14,2583"><Cell ss:Index="1024"/></Row><Row ss:Height="14,2583"><Cell ss:Index="1024"/></Row><Row ss:Height="14,2583"><Cell ss:Index="1024"/></Row><Row ss:Height="14,2583"><Cell ss:Index="1024"/></Row><Row ss:Height="14,2583"><Cell ss:Index="1024"/></Row><Row ss:Height="14,2583"><Cell ss:Index="1024"/></Row><Row ss:Height="14,2583"><Cell ss:Index="1024"/></Row><Row ss:Height="14,2583"><Cell ss:Index="1024"/></Row><Row ss:Height="14,2583"><Cell ss:Index="1024"/></Row><Row ss:Height="14,2583"><Cell ss:Index="1024"/></Row><Row ss:Height="14,2583"><Cell ss:Index="1024"/></Row><Row ss:Height="14,2583"><Cell ss:Index="1024"/></Row><Row ss:Height="14,2583"><Cell ss:Index="1024"/></Row><Row ss:Height="14,2583"><Cell ss:Index="1024"/></Row><Row ss:Height="14,2583"><Cell ss:Index="1024"/></Row><Row ss:Height="14,2583"><Cell ss:Index="1024"/></Row><Row ss:Height="14,2583"><Cell ss:Index="1024"/></Row><Row ss:Height="14,2583"><Cell ss:Index="1024"/></Row><Row ss:Height="14,2583"><Cell ss:Index="1024"/></Row><Row ss:Height="14,2583"><Cell ss:Index="1024"/></Row><Row ss:Height="14,2583"><Cell ss:Index="1024"/></Row><Row ss:Height="14,2583"><Cell ss:Index="1024"/></Row><Row ss:Height="14,2583"><Cell ss:Index="1024"/></Row><Row ss:Height="14,2583"><Cell ss:Index="1024"/></Row><Row ss:Height="14,2583"><Cell ss:Index="1024"/></Row><Row ss:Height="14,2583"><Cell ss:Index="1024"/></Row><Row ss:Height="14,2583"><Cell ss:Index="1024"/></Row><Row ss:Height="14,2583"><Cell ss:Index="1024"/></Row><Row ss:Height="14,2583"><Cell ss:Index="1024"/></Row><Row ss:Height="14,2583"><Cell ss:Index="1024"/></Row><Row ss:Height="14,2583"><Cell ss:Index="1024"/></Row><Row ss:Height="14,2583"><Cell ss:Index="1024"/></Row><Row ss:Height="14,2583"><Cell ss:Index="1024"/></Row><Row ss:Height="14,2583"><Cell ss:Index="1024"/></Row><Row ss:Height="14,2583"><Cell ss:Index="1024"/></Row><Row ss:Height="14,2583"><Cell ss:Index="1024"/></Row><Row ss:Height="14,2583"><Cell ss:Index="1024"/></Row><Row ss:Height="14,2583"><Cell ss:Index="1024"/></Row><Row ss:Height="14,2583"><Cell ss:Index="1024"/></Row><Row ss:Height="14,2583"><Cell ss:Index="1024"/></Row><Row ss:Height="14,2583"><Cell ss:Index="1024"/></Row><Row ss:Height="14,2583"><Cell ss:Index="1024"/></Row><Row ss:Height="14,2583"><Cell ss:Index="1024"/></Row><Row ss:Height="14,2583"><Cell ss:Index="1024"/></Row><Row ss:Height="14,2583"><Cell ss:Index="1024"/></Row><Row ss:Height="14,2583"><Cell ss:Index="1024"/></Row><Row ss:Height="14,2583"><Cell ss:Index="1024"/></Row><Row ss:Height="14,2583"><Cell ss:Index="1024"/></Row><Row ss:Height="14,2583"><Cell ss:Index="1024"/></Row><Row ss:Height="14,2583"><Cell ss:Index="1024"/></Row><Row ss:Height="14,2583"><Cell ss:Index="1024"/></Row><Row ss:Height="14,2583"><Cell ss:Index="1024"/></Row><Row ss:Height="14,2583"><Cell ss:Index="1024"/></Row><Row ss:Height="14,2583"><Cell ss:Index="1024"/></Row><Row ss:Height="14,2583"><Cell ss:Index="1024"/></Row><Row ss:Height="14,2583"><Cell ss:Index="1024"/></Row><Row ss:Height="14,2583"><Cell ss:Index="1024"/></Row><Row ss:Height="14,2583"><Cell ss:Index="1024"/></Row><Row ss:Height="14,2583"><Cell ss:Index="1024"/></Row><Row ss:Height="14,2583"><Cell ss:Index="1024"/></Row><Row ss:Height="14,2583"><Cell ss:Index="1024"/></Row><Row ss:Height="14,2583"><Cell ss:Index="1024"/></Row><Row ss:Height="14,2583"><Cell ss:Index="1024"/></Row><Row ss:Height="14,2583"><Cell ss:Index="1024"/></Row><Row ss:Height="14,2583"><Cell ss:Index="1024"/></Row><Row ss:Height="14,2583"><Cell ss:Index="1024"/></Row><Row ss:Height="14,2583"><Cell ss:Index="1024"/></Row><Row ss:Height="14,2583"><Cell ss:Index="1024"/></Row><Row ss:Height="14,2583"><Cell ss:Index="1024"/></Row><Row ss:Height="14,2583"><Cell ss:Index="1024"/></Row><Row ss:Height="14,2583"><Cell ss:Index="1024"/></Row><Row ss:Height="14,2583"><Cell ss:Index="1024"/></Row><Row ss:Height="14,2583"><Cell ss:Index="1024"/></Row><Row ss:Height="14,2583"><Cell ss:Index="1024"/></Row><Row ss:Height="14,2583"><Cell ss:Index="1024"/></Row><Row ss:Height="14,2583"><Cell ss:Index="1024"/></Row><Row ss:Height="14,2583"><Cell ss:Index="1024"/></Row><Row ss:Height="14,2583"><Cell ss:Index="1024"/></Row><Row ss:Height="14,2583"><Cell ss:Index="1024"/></Row><Row ss:Height="14,2583"><Cell ss:Index="1024"/></Row><Row ss:Height="14,2583"><Cell ss:Index="1024"/></Row><Row ss:Height="14,2583"><Cell ss:Index="1024"/></Row><Row ss:Height="14,2583"><Cell ss:Index="1024"/></Row><Row ss:Height="14,2583"><Cell ss:Index="1024"/></Row><Row ss:Height="14,2583"><Cell ss:Index="1024"/></Row><Row ss:Height="14,2583"><Cell ss:Index="1024"/></Row><Row ss:Height="14,2583"><Cell ss:Index="1024"/></Row><Row ss:Height="14,2583"><Cell ss:Index="1024"/></Row><Row ss:Height="14,2583"><Cell ss:Index="1024"/></Row><Row ss:Height="14,2583"><Cell ss:Index="1024"/></Row><Row ss:Height="14,2583"><Cell ss:Index="1024"/></Row><Row ss:Height="14,2583"><Cell ss:Index="1024"/></Row><Row ss:Height="14,2583"><Cell ss:Index="1024"/></Row><Row ss:Height="14,2583"><Cell ss:Index="1024"/></Row><Row ss:Height="14,2583"><Cell ss:Index="1024"/></Row><Row ss:Height="14,2583"><Cell ss:Index="1024"/></Row><Row ss:Height="14,2583"><Cell ss:Index="1024"/></Row><Row ss:Height="14,2583"><Cell ss:Index="1024"/></Row><Row ss:Height="14,2583"><Cell ss:Index="1024"/></Row><Row ss:Height="14,2583"><Cell ss:Index="1024"/></Row><Row ss:Height="14,2583"><Cell ss:Index="1024"/></Row><Row ss:Height="14,2583"><Cell ss:Index="1024"/></Row><Row ss:Height="14,2583"><Cell ss:Index="1024"/></Row><Row ss:Height="14,2583"><Cell ss:Index="1024"/></Row><Row ss:Height="14,2583"><Cell ss:Index="1024"/></Row><Row ss:Height="14,2583"><Cell ss:Index="1024"/></Row><Row ss:Height="14,2583"><Cell ss:Index="1024"/></Row><Row ss:Height="14,2583"><Cell ss:Index="1024"/></Row><Row ss:Height="14,2583"><Cell ss:Index="1024"/></Row><Row ss:Height="14,2583"><Cell ss:Index="1024"/></Row><Row ss:Height="14,2583"><Cell ss:Index="1024"/></Row><Row ss:Height="14,2583"><Cell ss:Index="1024"/></Row><Row ss:Height="14,2583"><Cell ss:Index="1024"/></Row><Row ss:Height="14,2583"><Cell ss:Index="1024"/></Row><Row ss:Height="14,2583"><Cell ss:Index="1024"/></Row><Row ss:Height="14,2583"><Cell ss:Index="1024"/></Row><Row ss:Height="14,2583"><Cell ss:Index="1024"/></Row><Row ss:Height="14,2583"><Cell ss:Index="1024"/></Row><Row ss:Height="14,2583"><Cell ss:Index="1024"/></Row><Row ss:Height="14,2583"><Cell ss:Index="1024"/></Row><Row ss:Height="14,2583"><Cell ss:Index="1024"/></Row><Row ss:Height="14,2583"><Cell ss:Index="1024"/></Row><Row ss:Height="14,2583"><Cell ss:Index="1024"/></Row><Row ss:Height="14,2583"><Cell ss:Index="1024"/></Row><Row ss:Height="14,2583"><Cell ss:Index="1024"/></Row><Row ss:Height="14,2583"><Cell ss:Index="1024"/></Row><Row ss:Height="14,2583"><Cell ss:Index="1024"/></Row><Row ss:Height="14,2583"><Cell ss:Index="1024"/></Row><Row ss:Height="14,2583"><Cell ss:Index="1024"/></Row><Row ss:Height="14,2583"><Cell ss:Index="1024"/></Row><Row ss:Height="14,2583"><Cell ss:Index="1024"/></Row><Row ss:Height="14,2583"><Cell ss:Index="1024"/></Row><Row ss:Height="14,2583"><Cell ss:Index="1024"/></Row><Row ss:Height="14,2583"><Cell ss:Index="1024"/></Row><Row ss:Height="14,2583"><Cell ss:Index="1024"/></Row><Row ss:Height="14,2583"><Cell ss:Index="1024"/></Row><Row ss:Height="14,2583"><Cell ss:Index="1024"/></Row><Row ss:Height="14,2583"><Cell ss:Index="1024"/></Row><Row ss:Height="14,2583"><Cell ss:Index="1024"/></Row><Row ss:Height="14,2583"><Cell ss:Index="1024"/></Row><Row ss:Height="14,2583"><Cell ss:Index="1024"/></Row><Row ss:Height="14,2583"><Cell ss:Index="1024"/></Row><Row ss:Height="14,2583"><Cell ss:Index="1024"/></Row><Row ss:Height="14,2583"><Cell ss:Index="1024"/></Row><Row ss:Height="14,2583"><Cell ss:Index="1024"/></Row><Row ss:Height="14,2583"><Cell ss:Index="1024"/></Row><Row ss:Height="14,2583"><Cell ss:Index="1024"/></Row><Row ss:Height="14,2583"><Cell ss:Index="1024"/></Row><Row ss:Height="14,2583"><Cell ss:Index="1024"/></Row><Row ss:Height="14,2583"><Cell ss:Index="1024"/></Row><Row ss:Height="14,2583"><Cell ss:Index="1024"/></Row><Row ss:Height="14,2583"><Cell ss:Index="1024"/></Row><Row ss:Height="14,2583"><Cell ss:Index="1024"/></Row><Row ss:Height="14,2583"><Cell ss:Index="1024"/></Row><Row ss:Height="14,2583"><Cell ss:Index="1024"/></Row><Row ss:Height="14,2583"><Cell ss:Index="1024"/></Row><Row ss:Height="14,2583"><Cell ss:Index="1024"/></Row><Row ss:Height="14,2583"><Cell ss:Index="1024"/></Row><Row ss:Height="14,2583"><Cell ss:Index="1024"/></Row><Row ss:Height="14,2583"><Cell ss:Index="1024"/></Row><Row ss:Height="14,2583"><Cell ss:Index="1024"/></Row><Row ss:Height="14,2583"><Cell ss:Index="1024"/></Row><Row ss:Height="14,2583"><Cell ss:Index="1024"/></Row><Row ss:Height="14,2583"><Cell ss:Index="1024"/></Row><Row ss:Height="14,2583"><Cell ss:Index="1024"/></Row><Row ss:Height="14,2583"><Cell ss:Index="1024"/></Row><Row ss:Height="14,2583"><Cell ss:Index="1024"/></Row><Row ss:Height="14,2583"><Cell ss:Index="1024"/></Row><Row ss:Height="14,2583"><Cell ss:Index="1024"/></Row><Row ss:Height="14,2583"><Cell ss:Index="1024"/></Row><Row ss:Height="14,2583"><Cell ss:Index="1024"/></Row><Row ss:Height="14,2583"><Cell ss:Index="1024"/></Row><Row ss:Height="14,2583"><Cell ss:Index="1024"/></Row><Row ss:Height="14,2583"><Cell ss:Index="1024"/></Row><Row ss:Height="14,2583"><Cell ss:Index="1024"/></Row><Row ss:Height="14,2583"><Cell ss:Index="1024"/></Row><Row ss:Height="14,2583"><Cell ss:Index="1024"/></Row><Row ss:Height="14,2583"><Cell ss:Index="1024"/></Row><Row ss:Height="14,2583"><Cell ss:Index="1024"/></Row><Row ss:Height="14,2583"><Cell ss:Index="1024"/></Row><Row ss:Height="14,2583"><Cell ss:Index="1024"/></Row><Row ss:Height="14,2583"><Cell ss:Index="1024"/></Row><Row ss:Height="14,2583"><Cell ss:Index="1024"/></Row><Row ss:Height="14,2583"><Cell ss:Index="1024"/></Row><Row ss:Height="14,2583"><Cell ss:Index="1024"/></Row><Row ss:Height="14,2583"><Cell ss:Index="1024"/></Row><Row ss:Height="14,2583"><Cell ss:Index="1024"/></Row><Row ss:Height="14,2583"><Cell ss:Index="1024"/></Row><Row ss:Height="14,2583"><Cell ss:Index="1024"/></Row><Row ss:Height="14,2583"><Cell ss:Index="1024"/></Row><Row ss:Height="14,2583"><Cell ss:Index="1024"/></Row><Row ss:Height="14,2583"><Cell ss:Index="1024"/></Row><Row ss:Height="14,2583"><Cell ss:Index="1024"/></Row><Row ss:Height="14,2583"><Cell ss:Index="1024"/></Row><Row ss:Height="14,2583"><Cell ss:Index="1024"/></Row><Row ss:Height="14,2583"><Cell ss:Index="1024"/></Row><Row ss:Height="14,2583"><Cell ss:Index="1024"/></Row><Row ss:Height="14,2583"><Cell ss:Index="1024"/></Row><Row ss:Height="14,2583"><Cell ss:Index="1024"/></Row><Row ss:Height="14,2583"><Cell ss:Index="1024"/></Row><Row ss:Height="14,2583"><Cell ss:Index="1024"/></Row><Row ss:Height="14,2583"><Cell ss:Index="1024"/></Row><Row ss:Height="14,2583"><Cell ss:Index="1024"/></Row><Row ss:Height="14,2583"><Cell ss:Index="1024"/></Row><Row ss:Height="14,2583"><Cell ss:Index="1024"/></Row><Row ss:Height="14,2583"><Cell ss:Index="1024"/></Row><Row ss:Height="14,2583"><Cell ss:Index="1024"/></Row><Row ss:Height="14,2583"><Cell ss:Index="1024"/></Row><Row ss:Height="14,2583"><Cell ss:Index="1024"/></Row><Row ss:Height="14,2583"><Cell ss:Index="1024"/></Row><Row ss:Height="14,2583"><Cell ss:Index="1024"/></Row><Row ss:Height="14,2583"><Cell ss:Index="1024"/></Row><Row ss:Height="14,2583"><Cell ss:Index="1024"/></Row><Row ss:Height="14,2583"><Cell ss:Index="1024"/></Row><Row ss:Height="14,2583"><Cell ss:Index="1024"/></Row><Row ss:Height="14,2583"><Cell ss:Index="1024"/></Row><Row ss:Height="14,2583"><Cell ss:Index="1024"/></Row><Row ss:Height="14,2583"><Cell ss:Index="1024"/></Row><Row ss:Height="14,2583"><Cell ss:Index="1024"/></Row><Row ss:Height="14,2583"><Cell ss:Index="1024"/></Row><Row ss:Height="14,2583"><Cell ss:Index="1024"/></Row><Row ss:Height="14,2583"><Cell ss:Index="1024"/></Row><Row ss:Height="14,2583"><Cell ss:Index="1024"/></Row><Row ss:Height="14,2583"><Cell ss:Index="1024"/></Row><Row ss:Height="14,2583"><Cell ss:Index="1024"/></Row><Row ss:Height="14,2583"><Cell ss:Index="1024"/></Row><Row ss:Height="14,2583"><Cell ss:Index="1024"/></Row><Row ss:Height="14,2583"><Cell ss:Index="1024"/></Row><Row ss:Height="14,2583"><Cell ss:Index="1024"/></Row><Row ss:Height="14,2583"><Cell ss:Index="1024"/></Row><Row ss:Height="14,2583"><Cell ss:Index="1024"/></Row><Row ss:Height="14,2583"><Cell ss:Index="1024"/></Row><Row ss:Height="14,2583"><Cell ss:Index="1024"/></Row><Row ss:Height="14,2583"><Cell ss:Index="1024"/></Row><Row ss:Height="14,2583"><Cell ss:Index="1024"/></Row><Row ss:Height="14,2583"><Cell ss:Index="1024"/></Row><Row ss:Height="14,2583"><Cell ss:Index="1024"/></Row><Row ss:Height="14,2583"><Cell ss:Index="1024"/></Row><Row ss:Height="14,2583"><Cell ss:Index="1024"/></Row><Row ss:Height="14,2583"><Cell ss:Index="1024"/></Row><Row ss:Height="14,2583"><Cell ss:Index="1024"/></Row><Row ss:Height="14,2583"><Cell ss:Index="1024"/></Row><Row ss:Height="14,2583"><Cell ss:Index="1024"/></Row><Row ss:Height="14,2583"><Cell ss:Index="1024"/></Row><Row ss:Height="14,2583"><Cell ss:Index="1024"/></Row><Row ss:Height="14,2583"><Cell ss:Index="1024"/></Row><Row ss:Height="14,2583"><Cell ss:Index="1024"/></Row><Row ss:Height="14,2583"><Cell ss:Index="1024"/></Row><Row ss:Height="14,2583"><Cell ss:Index="1024"/></Row><Row ss:Height="14,2583"><Cell ss:Index="1024"/></Row><Row ss:Height="14,2583"><Cell ss:Index="1024"/></Row><Row ss:Height="14,2583"><Cell ss:Index="1024"/></Row><Row ss:Height="14,2583"><Cell ss:Index="1024"/></Row><Row ss:Height="14,2583"><Cell ss:Index="1024"/></Row><Row ss:Height="14,2583"><Cell ss:Index="1024"/></Row><Row ss:Height="14,2583"><Cell ss:Index="1024"/></Row><Row ss:Height="14,2583"><Cell ss:Index="1024"/></Row><Row ss:Height="14,2583"><Cell ss:Index="1024"/></Row><Row ss:Height="14,2583"><Cell ss:Index="1024"/></Row><Row ss:Height="14,2583"><Cell ss:Index="1024"/></Row><Row ss:Height="14,2583"><Cell ss:Index="1024"/></Row><Row ss:Height="14,2583"><Cell ss:Index="1024"/></Row><Row ss:Height="14,2583"><Cell ss:Index="1024"/></Row><Row ss:Height="14,2583"><Cell ss:Index="1024"/></Row><Row ss:Height="14,2583"><Cell ss:Index="1024"/></Row><Row ss:Height="14,2583"><Cell ss:Index="1024"/></Row><Row ss:Height="14,2583"><Cell ss:Index="1024"/></Row><Row ss:Height="14,2583"><Cell ss:Index="1024"/></Row><Row ss:Height="14,2583"><Cell ss:Index="1024"/></Row><Row ss:Height="14,2583"><Cell ss:Index="1024"/></Row><Row ss:Height="14,2583"><Cell ss:Index="1024"/></Row><Row ss:Height="14,2583"><Cell ss:Index="1024"/></Row><Row ss:Height="14,2583"><Cell ss:Index="1024"/></Row><Row ss:Height="14,2583"><Cell ss:Index="1024"/></Row><Row ss:Height="14,2583"><Cell ss:Index="1024"/></Row><Row ss:Height="14,2583"><Cell ss:Index="1024"/></Row><Row ss:Height="14,2583"><Cell ss:Index="1024"/></Row><Row ss:Height="14,2583"><Cell ss:Index="1024"/></Row><Row ss:Height="14,2583"><Cell ss:Index="1024"/></Row><Row ss:Height="14,2583"><Cell ss:Index="1024"/></Row><Row ss:Height="14,2583"><Cell ss:Index="1024"/></Row><Row ss:Height="14,2583"><Cell ss:Index="1024"/></Row><Row ss:Height="14,2583"><Cell ss:Index="1024"/></Row><Row ss:Height="14,2583"><Cell ss:Index="1024"/></Row><Row ss:Height="14,2583"><Cell ss:Index="1024"/></Row><Row ss:Height="14,2583"><Cell ss:Index="1024"/></Row><Row ss:Height="14,2583"><Cell ss:Index="1024"/></Row><Row ss:Height="14,2583"><Cell ss:Index="1024"/></Row><Row ss:Height="14,2583"><Cell ss:Index="1024"/></Row><Row ss:Height="14,2583"><Cell ss:Index="1024"/></Row><Row ss:Height="14,2583"><Cell ss:Index="1024"/></Row><Row ss:Height="14,2583"><Cell ss:Index="1024"/></Row><Row ss:Height="14,2583"><Cell ss:Index="1024"/></Row><Row ss:Height="14,2583"><Cell ss:Index="1024"/></Row><Row ss:Height="14,2583"><Cell ss:Index="1024"/></Row><Row ss:Height="14,2583"><Cell ss:Index="1024"/></Row><Row ss:Height="14,2583"><Cell ss:Index="1024"/></Row><Row ss:Height="14,2583"><Cell ss:Index="1024"/></Row><Row ss:Height="14,2583"><Cell ss:Index="1024"/></Row><Row ss:Height="14,2583"><Cell ss:Index="1024"/></Row><Row ss:Height="14,2583"><Cell ss:Index="1024"/></Row><Row ss:Height="14,2583"><Cell ss:Index="1024"/></Row><Row ss:Height="14,2583"><Cell ss:Index="1024"/></Row><Row ss:Height="14,2583"><Cell ss:Index="1024"/></Row><Row ss:Height="14,2583"><Cell ss:Index="1024"/></Row><Row ss:Height="14,2583"><Cell ss:Index="1024"/></Row><Row ss:Height="14,2583"><Cell ss:Index="1024"/></Row><Row ss:Height="14,2583"><Cell ss:Index="1024"/></Row><Row ss:Height="14,2583"><Cell ss:Index="1024"/></Row><Row ss:Height="14,2583"><Cell ss:Index="1024"/></Row><Row ss:Height="14,2583"><Cell ss:Index="1024"/></Row><Row ss:Height="14,2583"><Cell ss:Index="1024"/></Row><Row ss:Height="14,2583"><Cell ss:Index="1024"/></Row><Row ss:Height="14,2583"><Cell ss:Index="1024"/></Row><Row ss:Height="14,2583"><Cell ss:Index="1024"/></Row><Row ss:Height="14,2583"><Cell ss:Index="1024"/></Row><Row ss:Height="14,2583"><Cell ss:Index="1024"/></Row><Row ss:Height="14,2583"><Cell ss:Index="1024"/></Row><Row ss:Height="14,2583"><Cell ss:Index="1024"/></Row><Row ss:Height="14,2583"><Cell ss:Index="1024"/></Row><Row ss:Height="14,2583"><Cell ss:Index="1024"/></Row><Row ss:Height="14,2583"><Cell ss:Index="1024"/></Row><Row ss:Height="14,2583"><Cell ss:Index="1024"/></Row><Row ss:Height="14,2583"><Cell ss:Index="1024"/></Row><Row ss:Height="14,2583"><Cell ss:Index="1024"/></Row><Row ss:Height="14,2583"><Cell ss:Index="1024"/></Row><Row ss:Height="14,2583"><Cell ss:Index="1024"/></Row><Row ss:Height="14,2583"><Cell ss:Index="1024"/></Row><Row ss:Height="14,2583"><Cell ss:Index="1024"/></Row><Row ss:Height="14,2583"><Cell ss:Index="1024"/></Row><Row ss:Height="14,2583"><Cell ss:Index="1024"/></Row><Row ss:Height="14,2583"><Cell ss:Index="1024"/></Row><Row ss:Height="14,2583"><Cell ss:Index="1024"/></Row><Row ss:Height="14,2583"><Cell ss:Index="1024"/></Row><Row ss:Height="14,2583"><Cell ss:Index="1024"/></Row><Row ss:Height="14,2583"><Cell ss:Index="1024"/></Row><Row ss:Height="14,2583"><Cell ss:Index="1024"/></Row><Row ss:Height="14,2583"><Cell ss:Index="1024"/></Row><Row ss:Height="14,2583"><Cell ss:Index="1024"/></Row><Row ss:Height="14,2583"><Cell ss:Index="1024"/></Row><Row ss:Height="14,2583"><Cell ss:Index="1024"/></Row><Row ss:Height="14,2583"><Cell ss:Index="1024"/></Row><Row ss:Height="14,2583"><Cell ss:Index="1024"/></Row><Row ss:Height="14,2583"><Cell ss:Index="1024"/></Row><Row ss:Height="14,2583"><Cell ss:Index="1024"/></Row><Row ss:Height="14,2583"><Cell ss:Index="1024"/></Row><Row ss:Height="14,2583"><Cell ss:Index="1024"/></Row><Row ss:Height="14,2583"><Cell ss:Index="1024"/></Row><Row ss:Height="14,2583"><Cell ss:Index="1024"/></Row><Row ss:Height="14,2583"><Cell ss:Index="1024"/></Row><Row ss:Height="14,2583"><Cell ss:Index="1024"/></Row><Row ss:Height="14,2583"><Cell ss:Index="1024"/></Row><Row ss:Height="14,2583"><Cell ss:Index="1024"/></Row><Row ss:Height="14,2583"><Cell ss:Index="1024"/></Row><Row ss:Height="14,2583"><Cell ss:Index="1024"/></Row><Row ss:Height="14,2583"><Cell ss:Index="1024"/></Row><Row ss:Height="14,2583"><Cell ss:Index="1024"/></Row><Row ss:Height="14,2583"><Cell ss:Index="1024"/></Row><Row ss:Height="14,2583"><Cell ss:Index="1024"/></Row><Row ss:Height="14,2583"><Cell ss:Index="1024"/></Row><Row ss:Height="14,2583"><Cell ss:Index="1024"/></Row><Row ss:Height="14,2583"><Cell ss:Index="1024"/></Row><Row ss:Height="14,2583"><Cell ss:Index="1024"/></Row><Row ss:Height="14,2583"><Cell ss:Index="1024"/></Row><Row ss:Height="14,2583"><Cell ss:Index="1024"/></Row><Row ss:Height="14,2583"><Cell ss:Index="1024"/></Row><Row ss:Height="14,2583"><Cell ss:Index="1024"/></Row><Row ss:Height="14,2583"><Cell ss:Index="1024"/></Row><Row ss:Height="14,2583"><Cell ss:Index="1024"/></Row><Row ss:Height="14,2583"><Cell ss:Index="1024"/></Row><Row ss:Height="14,2583"><Cell ss:Index="1024"/></Row><Row ss:Height="14,2583"><Cell ss:Index="1024"/></Row><Row ss:Height="14,2583"><Cell ss:Index="1024"/></Row><Row ss:Height="14,2583"><Cell ss:Index="1024"/></Row><Row ss:Height="14,2583"><Cell ss:Index="1024"/></Row><Row ss:Height="14,2583"><Cell ss:Index="1024"/></Row><Row ss:Height="14,2583"><Cell ss:Index="1024"/></Row><Row ss:Height="14,2583"><Cell ss:Index="1024"/></Row><Row ss:Height="14,2583"><Cell ss:Index="1024"/></Row><Row ss:Height="14,2583"><Cell ss:Index="1024"/></Row><Row ss:Height="14,2583"><Cell ss:Index="1024"/></Row><Row ss:Height="14,2583"><Cell ss:Index="1024"/></Row><Row ss:Height="14,2583"><Cell ss:Index="1024"/></Row><Row ss:Height="14,2583"><Cell ss:Index="1024"/></Row><Row ss:Height="14,2583"><Cell ss:Index="1024"/></Row><Row ss:Height="14,2583"><Cell ss:Index="1024"/></Row><Row ss:Height="14,2583"><Cell ss:Index="1024"/></Row><Row ss:Height="14,2583"><Cell ss:Index="1024"/></Row><Row ss:Height="14,2583"><Cell ss:Index="1024"/></Row><Row ss:Height="14,2583"><Cell ss:Index="1024"/></Row><Row ss:Height="14,2583"><Cell ss:Index="1024"/></Row><Row ss:Height="14,2583"><Cell ss:Index="1024"/></Row><Row ss:Height="14,2583"><Cell ss:Index="1024"/></Row><Row ss:Height="14,2583"><Cell ss:Index="1024"/></Row><Row ss:Height="14,2583"><Cell ss:Index="1024"/></Row><Row ss:Height="14,2583"><Cell ss:Index="1024"/></Row><Row ss:Height="14,2583"><Cell ss:Index="1024"/></Row><Row ss:Height="14,2583"><Cell ss:Index="1024"/></Row><Row ss:Height="14,2583"><Cell ss:Index="1024"/></Row><Row ss:Height="14,2583"><Cell ss:Index="1024"/></Row><Row ss:Height="14,2583"><Cell ss:Index="1024"/></Row><Row ss:Height="14,2583"><Cell ss:Index="1024"/></Row><Row ss:Height="14,2583"><Cell ss:Index="1024"/></Row><Row ss:Height="14,2583"><Cell ss:Index="1024"/></Row><Row ss:Height="14,2583"><Cell ss:Index="1024"/></Row><Row ss:Height="14,2583"><Cell ss:Index="1024"/></Row><Row ss:Height="14,2583"><Cell ss:Index="1024"/></Row><Row ss:Height="14,2583"><Cell ss:Index="1024"/></Row><Row ss:Height="14,2583"><Cell ss:Index="1024"/></Row><Row ss:Height="14,2583"><Cell ss:Index="1024"/></Row><Row ss:Height="14,2583"><Cell ss:Index="1024"/></Row><Row ss:Height="14,2583"><Cell ss:Index="1024"/></Row><Row ss:Height="14,2583"><Cell ss:Index="1024"/></Row><Row ss:Height="14,2583"><Cell ss:Index="1024"/></Row><Row ss:Height="14,2583"><Cell ss:Index="1024"/></Row><Row ss:Height="14,2583"><Cell ss:Index="1024"/></Row><Row ss:Height="14,2583"><Cell ss:Index="1024"/></Row><Row ss:Height="14,2583"><Cell ss:Index="1024"/></Row><Row ss:Height="14,2583"><Cell ss:Index="1024"/></Row><Row ss:Height="14,2583"><Cell ss:Index="1024"/></Row><Row ss:Height="14,2583"><Cell ss:Index="1024"/></Row><Row ss:Height="14,2583"><Cell ss:Index="1024"/></Row><Row ss:Height="14,2583"><Cell ss:Index="1024"/></Row><Row ss:Height="14,2583"><Cell ss:Index="1024"/></Row><Row ss:Height="14,2583"><Cell ss:Index="1024"/></Row><Row ss:Height="14,2583"><Cell ss:Index="1024"/></Row><Row ss:Height="14,2583"><Cell ss:Index="1024"/></Row><Row ss:Height="14,2583"><Cell ss:Index="1024"/></Row><Row ss:Height="14,2583"><Cell ss:Index="1024"/></Row><Row ss:Height="14,2583"><Cell ss:Index="1024"/></Row><Row ss:Height="14,2583"><Cell ss:Index="1024"/></Row><Row ss:Height="14,2583"><Cell ss:Index="1024"/></Row><Row ss:Height="14,2583"><Cell ss:Index="1024"/></Row><Row ss:Height="14,2583"><Cell ss:Index="1024"/></Row><Row ss:Height="14,2583"><Cell ss:Index="1024"/></Row><Row ss:Height="14,2583"><Cell ss:Index="1024"/></Row><Row ss:Height="14,2583"><Cell ss:Index="1024"/></Row><Row ss:Height="14,2583"><Cell ss:Index="1024"/></Row><Row ss:Height="14,2583"><Cell ss:Index="1024"/></Row><Row ss:Height="14,2583"><Cell ss:Index="1024"/></Row><Row ss:Height="14,2583"><Cell ss:Index="1024"/></Row><Row ss:Height="14,2583"><Cell ss:Index="1024"/></Row><Row ss:Height="14,2583"><Cell ss:Index="1024"/></Row><Row ss:Height="14,2583"><Cell ss:Index="1024"/></Row><Row ss:Height="14,2583"><Cell ss:Index="1024"/></Row><Row ss:Height="14,2583"><Cell ss:Index="1024"/></Row><Row ss:Height="14,2583"><Cell ss:Index="1024"/></Row><Row ss:Height="14,2583"><Cell ss:Index="1024"/></Row><Row ss:Height="14,2583"><Cell ss:Index="1024"/></Row><Row ss:Height="14,2583"><Cell ss:Index="1024"/></Row><Row ss:Height="14,2583"><Cell ss:Index="1024"/></Row><Row ss:Height="14,2583"><Cell ss:Index="1024"/></Row><Row ss:Height="14,2583"><Cell ss:Index="1024"/></Row><Row ss:Height="14,2583"><Cell ss:Index="1024"/></Row><Row ss:Height="14,2583"><Cell ss:Index="1024"/></Row><Row ss:Height="14,2583"><Cell ss:Index="1024"/></Row><Row ss:Height="14,2583"><Cell ss:Index="1024"/></Row><Row ss:Height="14,2583"><Cell ss:Index="1024"/></Row><Row ss:Height="14,2583"><Cell ss:Index="1024"/></Row><Row ss:Height="14,2583"><Cell ss:Index="1024"/></Row><Row ss:Height="14,2583"><Cell ss:Index="1024"/></Row><Row ss:Height="14,2583"><Cell ss:Index="1024"/></Row><Row ss:Height="14,2583"><Cell ss:Index="1024"/></Row><Row ss:Height="14,2583"><Cell ss:Index="1024"/></Row><Row ss:Height="14,2583"><Cell ss:Index="1024"/></Row><Row ss:Height="14,2583"><Cell ss:Index="1024"/></Row><Row ss:Height="14,2583"><Cell ss:Index="1024"/></Row><Row ss:Height="14,2583"><Cell ss:Index="1024"/></Row><Row ss:Height="14,2583"><Cell ss:Index="1024"/></Row><Row ss:Height="14,2583"><Cell ss:Index="1024"/></Row><Row ss:Height="14,2583"><Cell ss:Index="1024"/></Row><Row ss:Height="14,2583"><Cell ss:Index="1024"/></Row><Row ss:Height="14,2583"><Cell ss:Index="1024"/></Row><Row ss:Height="14,2583"><Cell ss:Index="1024"/></Row><Row ss:Height="14,2583"><Cell ss:Index="1024"/></Row><Row ss:Height="14,2583"><Cell ss:Index="1024"/></Row><Row ss:Height="14,2583"><Cell ss:Index="1024"/></Row><Row ss:Height="14,2583"><Cell ss:Index="1024"/></Row><Row ss:Height="14,2583"><Cell ss:Index="1024"/></Row><Row ss:Height="14,2583"><Cell ss:Index="1024"/></Row><Row ss:Height="14,2583"><Cell ss:Index="1024"/></Row><Row ss:Height="14,2583"><Cell ss:Index="1024"/></Row><Row ss:Height="14,2583"><Cell ss:Index="1024"/></Row><Row ss:Height="14,2583"><Cell ss:Index="1024"/></Row><Row ss:Height="14,2583"><Cell ss:Index="1024"/></Row><Row ss:Height="14,2583"><Cell ss:Index="1024"/></Row><Row ss:Height="14,2583"><Cell ss:Index="1024"/></Row><Row ss:Height="14,2583"><Cell ss:Index="1024"/></Row><Row ss:Height="14,2583"><Cell ss:Index="1024"/></Row><Row ss:Height="14,2583"><Cell ss:Index="1024"/></Row><Row ss:Height="14,2583"><Cell ss:Index="1024"/></Row><Row ss:Height="14,2583"><Cell ss:Index="1024"/></Row><Row ss:Height="14,2583"><Cell ss:Index="1024"/></Row><Row ss:Height="14,2583"><Cell ss:Index="1024"/></Row><Row ss:Height="14,2583"><Cell ss:Index="1024"/></Row><Row ss:Height="14,2583"><Cell ss:Index="1024"/></Row><Row ss:Height="14,2583"><Cell ss:Index="1024"/></Row><Row ss:Height="14,2583"><Cell ss:Index="1024"/></Row><Row ss:Height="14,2583"><Cell ss:Index="1024"/></Row><Row ss:Height="14,2583"><Cell ss:Index="1024"/></Row><Row ss:Height="14,2583"><Cell ss:Index="1024"/></Row><Row ss:Height="14,2583"><Cell ss:Index="1024"/></Row><Row ss:Height="14,2583"><Cell ss:Index="1024"/></Row><Row ss:Height="14,2583"><Cell ss:Index="1024"/></Row><Row ss:Height="14,2583"><Cell ss:Index="1024"/></Row><Row ss:Height="14,2583"><Cell ss:Index="1024"/></Row><Row ss:Height="14,2583"><Cell ss:Index="1024"/></Row><Row ss:Height="14,2583"><Cell ss:Index="1024"/></Row><Row ss:Height="14,2583"><Cell ss:Index="1024"/></Row><Row ss:Height="14,2583"><Cell ss:Index="1024"/></Row><Row ss:Height="14,2583"><Cell ss:Index="1024"/></Row><Row ss:Height="14,2583"><Cell ss:Index="1024"/></Row><Row ss:Height="14,2583"><Cell ss:Index="1024"/></Row><Row ss:Height="14,2583"><Cell ss:Index="1024"/></Row><Row ss:Height="14,2583"><Cell ss:Index="1024"/></Row><Row ss:Height="14,2583"><Cell ss:Index="1024"/></Row><Row ss:Height="14,2583"><Cell ss:Index="1024"/></Row><Row ss:Height="14,2583"><Cell ss:Index="1024"/></Row><Row ss:Height="14,2583"><Cell ss:Index="1024"/></Row><Row ss:Height="14,2583"><Cell ss:Index="1024"/></Row><Row ss:Height="14,2583"><Cell ss:Index="1024"/></Row><Row ss:Height="14,2583"><Cell ss:Index="1024"/></Row><Row ss:Height="14,2583"><Cell ss:Index="1024"/></Row><Row ss:Height="14,2583"><Cell ss:Index="1024"/></Row><Row ss:Height="14,2583"><Cell ss:Index="1024"/></Row><Row ss:Height="14,2583"><Cell ss:Index="1024"/></Row><Row ss:Height="14,2583"><Cell ss:Index="1024"/></Row><Row ss:Height="14,2583"><Cell ss:Index="1024"/></Row><Row ss:Height="14,2583"><Cell ss:Index="1024"/></Row><Row ss:Height="14,2583"><Cell ss:Index="1024"/></Row><Row ss:Height="14,2583"><Cell ss:Index="1024"/></Row><Row ss:Height="14,2583"><Cell ss:Index="1024"/></Row><Row ss:Height="14,2583"><Cell ss:Index="1024"/></Row><Row ss:Height="14,2583"><Cell ss:Index="1024"/></Row><Row ss:Height="14,2583"><Cell ss:Index="1024"/></Row><Row ss:Height="14,2583"><Cell ss:Index="1024"/></Row><Row ss:Height="14,2583"><Cell ss:Index="1024"/></Row><Row ss:Height="14,2583"><Cell ss:Index="1024"/></Row><Row ss:Height="14,2583"><Cell ss:Index="1024"/></Row><Row ss:Height="14,2583"><Cell ss:Index="1024"/></Row><Row ss:Height="14,2583"><Cell ss:Index="1024"/></Row><Row ss:Height="14,2583"><Cell ss:Index="1024"/></Row><Row ss:Height="14,2583"><Cell ss:Index="1024"/></Row><Row ss:Height="14,2583"><Cell ss:Index="1024"/></Row><Row ss:Height="14,2583"><Cell ss:Index="1024"/></Row><Row ss:Height="14,2583"><Cell ss:Index="1024"/></Row><Row ss:Height="14,2583"><Cell ss:Index="1024"/></Row><Row ss:Height="14,2583"><Cell ss:Index="1024"/></Row><Row ss:Height="14,2583"><Cell ss:Index="1024"/></Row><Row ss:Height="14,2583"><Cell ss:Index="1024"/></Row><Row ss:Height="14,2583"><Cell ss:Index="1024"/></Row><Row ss:Height="14,2583"><Cell ss:Index="1024"/></Row><Row ss:Height="14,2583"><Cell ss:Index="1024"/></Row><Row ss:Height="14,2583"><Cell ss:Index="1024"/></Row><Row ss:Height="14,2583"><Cell ss:Index="1024"/></Row><Row ss:Height="14,2583"><Cell ss:Index="1024"/></Row><Row ss:Height="14,2583"><Cell ss:Index="1024"/></Row><Row ss:Height="14,2583"><Cell ss:Index="1024"/></Row><Row ss:Height="14,2583"><Cell ss:Index="1024"/></Row><Row ss:Height="14,2583"><Cell ss:Index="1024"/></Row><Row ss:Height="14,2583"><Cell ss:Index="1024"/></Row><Row ss:Height="14,2583"><Cell ss:Index="1024"/></Row><Row ss:Height="14,2583"><Cell ss:Index="1024"/></Row><Row ss:Height="14,2583"><Cell ss:Index="1024"/></Row><Row ss:Height="14,2583"><Cell ss:Index="1024"/></Row><Row ss:Height="14,2583"><Cell ss:Index="1024"/></Row><Row ss:Height="14,2583"><Cell ss:Index="1024"/></Row><Row ss:Height="14,2583"><Cell ss:Index="1024"/></Row><Row ss:Height="14,2583"><Cell ss:Index="1024"/></Row><Row ss:Height="14,2583"><Cell ss:Index="1024"/></Row><Row ss:Height="14,2583"><Cell ss:Index="1024"/></Row><Row ss:Height="14,2583"><Cell ss:Index="1024"/></Row><Row ss:Height="14,2583"><Cell ss:Index="1024"/></Row><Row ss:Height="14,2583"><Cell ss:Index="1024"/></Row><Row ss:Height="14,2583"><Cell ss:Index="1024"/></Row><Row ss:Height="14,2583"><Cell ss:Index="1024"/></Row><Row ss:Height="14,2583"><Cell ss:Index="1024"/></Row><Row ss:Height="14,2583"><Cell ss:Index="1024"/></Row><Row ss:Height="14,2583"><Cell ss:Index="1024"/></Row><Row ss:Height="14,2583"><Cell ss:Index="1024"/></Row><Row ss:Height="14,2583"><Cell ss:Index="1024"/></Row><Row ss:Height="14,2583"><Cell ss:Index="1024"/></Row><Row ss:Height="14,2583"><Cell ss:Index="1024"/></Row><Row ss:Height="14,2583"><Cell ss:Index="1024"/></Row><Row ss:Height="14,2583"><Cell ss:Index="1024"/></Row><Row ss:Height="14,2583"><Cell ss:Index="1024"/></Row><Row ss:Height="14,2583"><Cell ss:Index="1024"/></Row><Row ss:Height="14,2583"><Cell ss:Index="1024"/></Row><Row ss:Height="14,2583"><Cell ss:Index="1024"/></Row><Row ss:Height="14,2583"><Cell ss:Index="1024"/></Row><Row ss:Height="14,2583"><Cell ss:Index="1024"/></Row><Row ss:Height="14,2583"><Cell ss:Index="1024"/></Row><Row ss:Height="14,2583"><Cell ss:Index="1024"/></Row><Row ss:Height="14,2583"><Cell ss:Index="1024"/></Row><Row ss:Height="14,2583"><Cell ss:Index="1024"/></Row><Row ss:Height="14,2583"><Cell ss:Index="1024"/></Row><Row ss:Height="14,2583"><Cell ss:Index="1024"/></Row><Row ss:Height="14,2583"><Cell ss:Index="1024"/></Row><Row ss:Height="14,2583"><Cell ss:Index="1024"/></Row><Row ss:Height="14,2583"><Cell ss:Index="1024"/></Row><Row ss:Height="14,2583"><Cell ss:Index="1024"/></Row><Row ss:Height="14,2583"><Cell ss:Index="1024"/></Row><Row ss:Height="14,2583"><Cell ss:Index="1024"/></Row><Row ss:Height="14,2583"><Cell ss:Index="1024"/></Row><Row ss:Height="14,2583"><Cell ss:Index="1024"/></Row><Row ss:Height="14,2583"><Cell ss:Index="1024"/></Row><Row ss:Height="14,2583"><Cell ss:Index="1024"/></Row><Row ss:Height="14,2583"><Cell ss:Index="1024"/></Row><Row ss:Height="14,2583"><Cell ss:Index="1024"/></Row><Row ss:Height="14,2583"><Cell ss:Index="1024"/></Row><Row ss:Height="14,2583"><Cell ss:Index="1024"/></Row><Row ss:Height="14,2583"><Cell ss:Index="1024"/></Row><Row ss:Height="14,2583"><Cell ss:Index="1024"/></Row><Row ss:Height="14,2583"><Cell ss:Index="1024"/></Row><Row ss:Height="14,2583"><Cell ss:Index="1024"/></Row><Row ss:Height="14,2583"><Cell ss:Index="1024"/></Row><Row ss:Height="14,2583"><Cell ss:Index="1024"/></Row><Row ss:Height="14,2583"><Cell ss:Index="1024"/></Row><Row ss:Height="14,2583"><Cell ss:Index="1024"/></Row><Row ss:Height="14,2583"><Cell ss:Index="1024"/></Row><Row ss:Height="14,2583"><Cell ss:Index="1024"/></Row><Row ss:Height="14,2583"><Cell ss:Index="1024"/></Row><Row ss:Height="14,2583"><Cell ss:Index="1024"/></Row><Row ss:Height="14,2583"><Cell ss:Index="1024"/></Row><Row ss:Height="14,2583"><Cell ss:Index="1024"/></Row><Row ss:Height="14,2583"><Cell ss:Index="1024"/></Row><Row ss:Height="14,2583"><Cell ss:Index="1024"/></Row><Row ss:Height="14,2583"><Cell ss:Index="1024"/></Row><Row ss:Height="14,2583"><Cell ss:Index="1024"/></Row><Row ss:Height="14,2583"><Cell ss:Index="1024"/></Row><Row ss:Height="14,2583"><Cell ss:Index="1024"/></Row><Row ss:Height="14,2583"><Cell ss:Index="1024"/></Row><Row ss:Height="14,2583"><Cell ss:Index="1024"/></Row><Row ss:Height="14,2583"><Cell ss:Index="1024"/></Row><Row ss:Height="14,2583"><Cell ss:Index="1024"/></Row><Row ss:Height="14,2583"><Cell ss:Index="1024"/></Row><Row ss:Height="14,2583"><Cell ss:Index="1024"/></Row><Row ss:Height="14,2583"><Cell ss:Index="1024"/></Row><Row ss:Height="14,2583"><Cell ss:Index="1024"/></Row><Row ss:Height="14,2583"><Cell ss:Index="1024"/></Row><Row ss:Height="14,2583"><Cell ss:Index="1024"/></Row><Row ss:Height="14,2583"><Cell ss:Index="1024"/></Row><Row ss:Height="14,2583"><Cell ss:Index="1024"/></Row><Row ss:Height="14,2583"><Cell ss:Index="1024"/></Row><Row ss:Height="14,2583"><Cell ss:Index="1024"/></Row><Row ss:Height="14,2583"><Cell ss:Index="1024"/></Row><Row ss:Height="14,2583"><Cell ss:Index="1024"/></Row><Row ss:Height="14,2583"><Cell ss:Index="1024"/></Row><Row ss:Height="14,2583"><Cell ss:Index="1024"/></Row><Row ss:Height="14,2583"><Cell ss:Index="1024"/></Row><Row ss:Height="14,2583"><Cell ss:Index="1024"/></Row><Row ss:Height="14,2583"><Cell ss:Index="1024"/></Row><Row ss:Height="14,2583"><Cell ss:Index="1024"/></Row><Row ss:Height="14,2583"><Cell ss:Index="1024"/></Row><Row ss:Height="14,2583"><Cell ss:Index="1024"/></Row><Row ss:Height="14,2583"><Cell ss:Index="1024"/></Row><Row ss:Height="14,2583"><Cell ss:Index="1024"/></Row><Row ss:Height="14,2583"><Cell ss:Index="1024"/></Row><Row ss:Height="14,2583"><Cell ss:Index="1024"/></Row><Row ss:Height="14,2583"><Cell ss:Index="1024"/></Row><Row ss:Height="14,2583"><Cell ss:Index="1024"/></Row><Row ss:Height="14,2583"><Cell ss:Index="1024"/></Row><Row ss:Height="14,2583"><Cell ss:Index="1024"/></Row><Row ss:Height="14,2583"><Cell ss:Index="1024"/></Row><Row ss:Height="14,2583"><Cell ss:Index="1024"/></Row><Row ss:Height="14,2583"><Cell ss:Index="1024"/></Row><Row ss:Height="14,2583"><Cell ss:Index="1024"/></Row><Row ss:Height="14,2583"><Cell ss:Index="1024"/></Row><Row ss:Height="14,2583"><Cell ss:Index="1024"/></Row><Row ss:Height="14,2583"><Cell ss:Index="1024"/></Row><Row ss:Height="14,2583"><Cell ss:Index="1024"/></Row><Row ss:Height="14,2583"><Cell ss:Index="1024"/></Row><Row ss:Height="14,2583"><Cell ss:Index="1024"/></Row><Row ss:Height="14,2583"><Cell ss:Index="1024"/></Row><Row ss:Height="14,2583"><Cell ss:Index="1024"/></Row><Row ss:Height="14,2583"><Cell ss:Index="1024"/></Row><Row ss:Height="14,2583"><Cell ss:Index="1024"/></Row><Row ss:Height="14,2583"><Cell ss:Index="1024"/></Row><Row ss:Height="14,2583"><Cell ss:Index="1024"/></Row><Row ss:Height="14,2583"><Cell ss:Index="1024"/></Row><Row ss:Height="14,2583"><Cell ss:Index="1024"/></Row><Row ss:Height="14,2583"><Cell ss:Index="1024"/></Row><Row ss:Height="14,2583"><Cell ss:Index="1024"/></Row><Row ss:Height="14,2583"><Cell ss:Index="1024"/></Row><Row ss:Height="14,2583"><Cell ss:Index="1024"/></Row><Row ss:Height="14,2583"><Cell ss:Index="1024"/></Row><Row ss:Height="14,2583"><Cell ss:Index="1024"/></Row><Row ss:Height="14,2583"><Cell ss:Index="1024"/></Row><Row ss:Height="14,2583"><Cell ss:Index="1024"/></Row><Row ss:Height="14,2583"><Cell ss:Index="1024"/></Row><Row ss:Height="14,2583"><Cell ss:Index="1024"/></Row><Row ss:Height="14,2583"><Cell ss:Index="1024"/></Row><Row ss:Height="14,2583"><Cell ss:Index="1024"/></Row><Row ss:Height="14,2583"><Cell ss:Index="1024"/></Row><Row ss:Height="14,2583"><Cell ss:Index="1024"/></Row><Row ss:Height="14,2583"><Cell ss:Index="1024"/></Row><Row ss:Height="14,2583"><Cell ss:Index="1024"/></Row><Row ss:Height="14,2583"><Cell ss:Index="1024"/></Row><Row ss:Height="14,2583"><Cell ss:Index="1024"/></Row><Row ss:Height="14,2583"><Cell ss:Index="1024"/></Row><Row ss:Height="14,2583"><Cell ss:Index="1024"/></Row><Row ss:Height="14,2583"><Cell ss:Index="1024"/></Row><Row ss:Height="14,2583"><Cell ss:Index="1024"/></Row><Row ss:Height="14,2583"><Cell ss:Index="1024"/></Row><Row ss:Height="14,2583"><Cell ss:Index="1024"/></Row><Row ss:Height="14,2583"><Cell ss:Index="1024"/></Row><Row ss:Height="14,2583"><Cell ss:Index="1024"/></Row><Row ss:Height="14,2583"><Cell ss:Index="1024"/></Row><Row ss:Height="14,2583"><Cell ss:Index="1024"/></Row><Row ss:Height="14,2583"><Cell ss:Index="1024"/></Row><Row ss:Height="14,2583"><Cell ss:Index="1024"/></Row><Row ss:Height="14,2583"><Cell ss:Index="1024"/></Row><Row ss:Height="14,2583"><Cell ss:Index="1024"/></Row><Row ss:Height="14,2583"><Cell ss:Index="1024"/></Row><Row ss:Height="14,2583"><Cell ss:Index="1024"/></Row><Row ss:Height="14,2583"><Cell ss:Index="1024"/></Row><Row ss:Height="14,2583"><Cell ss:Index="1024"/></Row><Row ss:Height="14,2583"><Cell ss:Index="1024"/></Row><Row ss:Height="14,2583"><Cell ss:Index="1024"/></Row><Row ss:Height="14,2583"><Cell ss:Index="1024"/></Row><Row ss:Height="14,2583"><Cell ss:Index="1024"/></Row><Row ss:Height="14,2583"><Cell ss:Index="1024"/></Row><Row ss:Height="14,2583"><Cell ss:Index="1024"/></Row><Row ss:Height="14,2583"><Cell ss:Index="1024"/></Row><Row ss:Height="14,2583"><Cell ss:Index="1024"/></Row><Row ss:Height="14,2583"><Cell ss:Index="1024"/></Row><Row ss:Height="14,2583"><Cell ss:Index="1024"/></Row><Row ss:Height="14,2583"><Cell ss:Index="1024"/></Row><Row ss:Height="14,2583"><Cell ss:Index="1024"/></Row><Row ss:Height="14,2583"><Cell ss:Index="1024"/></Row><Row ss:Height="14,2583"><Cell ss:Index="1024"/></Row><Row ss:Height="14,2583"><Cell ss:Index="1024"/></Row><Row ss:Height="14,2583"><Cell ss:Index="1024"/></Row><Row ss:Height="14,2583"><Cell ss:Index="1024"/></Row><Row ss:Height="14,2583"><Cell ss:Index="1024"/></Row><Row ss:Height="14,2583"><Cell ss:Index="1024"/></Row><Row ss:Height="14,2583"><Cell ss:Index="1024"/></Row><Row ss:Height="14,2583"><Cell ss:Index="1024"/></Row><Row ss:Height="14,2583"><Cell ss:Index="1024"/></Row><Row ss:Height="14,2583"><Cell ss:Index="1024"/></Row><Row ss:Height="14,2583"><Cell ss:Index="1024"/></Row><Row ss:Height="14,2583"><Cell ss:Index="1024"/></Row><Row ss:Height="14,2583"><Cell ss:Index="1024"/></Row><Row ss:Height="14,2583"><Cell ss:Index="1024"/></Row><Row ss:Height="14,2583"><Cell ss:Index="1024"/></Row><Row ss:Height="14,2583"><Cell ss:Index="1024"/></Row><Row ss:Height="14,2583"><Cell ss:Index="1024"/></Row><Row ss:Height="14,2583"><Cell ss:Index="1024"/></Row><Row ss:Height="14,2583"><Cell ss:Index="1024"/></Row><Row ss:Height="14,2583"><Cell ss:Index="1024"/></Row><Row ss:Height="14,2583"><Cell ss:Index="1024"/></Row><Row ss:Height="14,2583"><Cell ss:Index="1024"/></Row><Row ss:Height="14,2583"><Cell ss:Index="1024"/></Row><Row ss:Height="14,2583"><Cell ss:Index="1024"/></Row><Row ss:Height="14,2583"><Cell ss:Index="1024"/></Row><Row ss:Height="14,2583"><Cell ss:Index="1024"/></Row><Row ss:Height="14,2583"><Cell ss:Index="1024"/></Row><Row ss:Height="14,2583"><Cell ss:Index="1024"/></Row><Row ss:Height="14,2583"><Cell ss:Index="1024"/></Row><Row ss:Height="14,2583"><Cell ss:Index="1024"/></Row><Row ss:Height="14,2583"><Cell ss:Index="1024"/></Row><Row ss:Height="14,2583"><Cell ss:Index="1024"/></Row><Row ss:Height="14,2583"><Cell ss:Index="1024"/></Row><Row ss:Height="14,2583"><Cell ss:Index="1024"/></Row><Row ss:Height="14,2583"><Cell ss:Index="1024"/></Row><Row ss:Height="14,2583"><Cell ss:Index="1024"/></Row><Row ss:Height="14,2583"><Cell ss:Index="1024"/></Row><Row ss:Height="14,2583"><Cell ss:Index="1024"/></Row><Row ss:Height="14,2583"><Cell ss:Index="1024"/></Row><Row ss:Height="14,2583"><Cell ss:Index="1024"/></Row><Row ss:Height="14,2583"><Cell ss:Index="1024"/></Row><Row ss:Height="14,2583"><Cell ss:Index="1024"/></Row><Row ss:Height="14,2583"><Cell ss:Index="1024"/></Row><Row ss:Height="14,2583"><Cell ss:Index="1024"/></Row><Row ss:Height="14,2583"><Cell ss:Index="1024"/></Row><Row ss:Height="14,2583"><Cell ss:Index="1024"/></Row><Row ss:Height="14,2583"><Cell ss:Index="1024"/></Row><Row ss:Height="14,2583"><Cell ss:Index="1024"/></Row><Row ss:Height="14,2583"><Cell ss:Index="1024"/></Row><Row ss:Height="14,2583"><Cell ss:Index="1024"/></Row><Row ss:Height="14,2583"><Cell ss:Index="1024"/></Row><Row ss:Height="14,2583"><Cell ss:Index="1024"/></Row><Row ss:Height="14,2583"><Cell ss:Index="1024"/></Row><Row ss:Height="14,2583"><Cell ss:Index="1024"/></Row><Row ss:Height="14,2583"><Cell ss:Index="1024"/></Row><Row ss:Height="14,2583"><Cell ss:Index="1024"/></Row><Row ss:Height="14,2583"><Cell ss:Index="1024"/></Row><Row ss:Height="14,2583"><Cell ss:Index="1024"/></Row><Row ss:Height="14,2583"><Cell ss:Index="1024"/></Row><Row ss:Height="14,2583"><Cell ss:Index="1024"/></Row><Row ss:Height="14,2583"><Cell ss:Index="1024"/></Row><Row ss:Height="14,2583"><Cell ss:Index="1024"/></Row><Row ss:Height="14,2583"><Cell ss:Index="1024"/></Row><Row ss:Height="14,2583"><Cell ss:Index="1024"/></Row><Row ss:Height="14,2583"><Cell ss:Index="1024"/></Row><Row ss:Height="14,2583"><Cell ss:Index="1024"/></Row><Row ss:Height="14,2583"><Cell ss:Index="1024"/></Row><Row ss:Height="14,2583"><Cell ss:Index="1024"/></Row><Row ss:Height="14,2583"><Cell ss:Index="1024"/></Row><Row ss:Height="14,2583"><Cell ss:Index="1024"/></Row><Row ss:Height="14,2583"><Cell ss:Index="1024"/></Row><Row ss:Height="14,2583"><Cell ss:Index="1024"/></Row><Row ss:Height="14,2583"><Cell ss:Index="1024"/></Row><Row ss:Height="14,2583"><Cell ss:Index="1024"/></Row><Row ss:Height="14,2583"><Cell ss:Index="1024"/></Row><Row ss:Height="14,2583"><Cell ss:Index="1024"/></Row><Row ss:Height="14,2583"><Cell ss:Index="1024"/></Row><Row ss:Height="14,2583"><Cell ss:Index="1024"/></Row><Row ss:Height="14,2583"><Cell ss:Index="1024"/></Row><Row ss:Height="14,2583"><Cell ss:Index="1024"/></Row><Row ss:Height="14,2583"><Cell ss:Index="1024"/></Row><Row ss:Height="14,2583"><Cell ss:Index="1024"/></Row><Row ss:Height="14,2583"><Cell ss:Index="1024"/></Row><Row ss:Height="14,2583"><Cell ss:Index="1024"/></Row><Row ss:Height="14,2583"><Cell ss:Index="1024"/></Row><Row ss:Height="14,2583"><Cell ss:Index="1024"/></Row><Row ss:Height="14,2583"><Cell ss:Index="1024"/></Row><Row ss:Height="14,2583"><Cell ss:Index="1024"/></Row><Row ss:Height="14,2583"><Cell ss:Index="1024"/></Row><Row ss:Height="14,2583"><Cell ss:Index="1024"/></Row><Row ss:Height="14,2583"><Cell ss:Index="1024"/></Row><Row ss:Height="14,2583"><Cell ss:Index="1024"/></Row><Row ss:Height="14,2583"><Cell ss:Index="1024"/></Row><Row ss:Height="14,2583"><Cell ss:Index="1024"/></Row><Row ss:Height="14,2583"><Cell ss:Index="1024"/></Row><Row ss:Height="14,2583"><Cell ss:Index="1024"/></Row><Row ss:Height="14,2583"><Cell ss:Index="1024"/></Row><Row ss:Height="14,2583"><Cell ss:Index="1024"/></Row><Row ss:Height="14,2583"><Cell ss:Index="1024"/></Row><Row ss:Height="14,2583"><Cell ss:Index="1024"/></Row><Row ss:Height="14,2583"><Cell ss:Index="1024"/></Row><Row ss:Height="14,2583"><Cell ss:Index="1024"/></Row><Row ss:Height="14,2583"><Cell ss:Index="1024"/></Row><Row ss:Height="14,2583"><Cell ss:Index="1024"/></Row><Row ss:Height="14,2583"><Cell ss:Index="1024"/></Row><Row ss:Height="14,2583"><Cell ss:Index="1024"/></Row><Row ss:Height="14,2583"><Cell ss:Index="1024"/></Row><Row ss:Height="14,2583"><Cell ss:Index="1024"/></Row><Row ss:Height="14,2583"><Cell ss:Index="1024"/></Row><Row ss:Height="14,2583"><Cell ss:Index="1024"/></Row><Row ss:Height="14,2583"><Cell ss:Index="1024"/></Row><Row ss:Height="14,2583"><Cell ss:Index="1024"/></Row><Row ss:Height="14,2583"><Cell ss:Index="1024"/></Row><Row ss:Height="14,2583"><Cell ss:Index="1024"/></Row><Row ss:Height="14,2583"><Cell ss:Index="1024"/></Row><Row ss:Height="14,2583"><Cell ss:Index="1024"/></Row><Row ss:Height="14,2583"><Cell ss:Index="1024"/></Row><Row ss:Height="14,2583"><Cell ss:Index="1024"/></Row><Row ss:Height="14,2583"><Cell ss:Index="1024"/></Row><Row ss:Height="14,2583"><Cell ss:Index="1024"/></Row><Row ss:Height="14,2583"><Cell ss:Index="1024"/></Row><Row ss:Height="14,2583"><Cell ss:Index="1024"/></Row><Row ss:Height="14,2583"><Cell ss:Index="1024"/></Row><Row ss:Height="14,2583"><Cell ss:Index="1024"/></Row><Row ss:Height="14,2583"><Cell ss:Index="1024"/></Row><Row ss:Height="14,2583"><Cell ss:Index="1024"/></Row><Row ss:Height="14,2583"><Cell ss:Index="1024"/></Row><Row ss:Height="14,2583"><Cell ss:Index="1024"/></Row><Row ss:Height="14,2583"><Cell ss:Index="1024"/></Row><Row ss:Height="14,2583"><Cell ss:Index="1024"/></Row><Row ss:Height="14,2583"><Cell ss:Index="1024"/></Row><Row ss:Height="14,2583"><Cell ss:Index="1024"/></Row><Row ss:Height="14,2583"><Cell ss:Index="1024"/></Row><Row ss:Height="14,2583"><Cell ss:Index="1024"/></Row><Row ss:Height="14,2583"><Cell ss:Index="1024"/></Row><Row ss:Height="14,2583"><Cell ss:Index="1024"/></Row><Row ss:Height="14,2583"><Cell ss:Index="1024"/></Row><Row ss:Height="14,2583"><Cell ss:Index="1024"/></Row><Row ss:Height="14,2583"><Cell ss:Index="1024"/></Row><Row ss:Height="14,2583"><Cell ss:Index="1024"/></Row><Row ss:Height="14,2583"><Cell ss:Index="1024"/></Row><Row ss:Height="14,2583"><Cell ss:Index="1024"/></Row><Row ss:Height="14,2583"><Cell ss:Index="1024"/></Row><Row ss:Height="14,2583"><Cell ss:Index="1024"/></Row><Row ss:Height="14,2583"><Cell ss:Index="1024"/></Row><Row ss:Height="14,2583"><Cell ss:Index="1024"/></Row><Row ss:Height="14,2583"><Cell ss:Index="1024"/></Row><Row ss:Height="14,2583"><Cell ss:Index="1024"/></Row><Row ss:Height="14,2583"><Cell ss:Index="1024"/></Row><Row ss:Height="14,2583"><Cell ss:Index="1024"/></Row><Row ss:Height="14,2583"><Cell ss:Index="1024"/></Row><Row ss:Height="14,2583"><Cell ss:Index="1024"/></Row><Row ss:Height="14,2583"><Cell ss:Index="1024"/></Row><Row ss:Height="14,2583"><Cell ss:Index="1024"/></Row><Row ss:Height="14,2583"><Cell ss:Index="1024"/></Row><Row ss:Height="14,2583"><Cell ss:Index="1024"/></Row><Row ss:Height="14,2583"><Cell ss:Index="1024"/></Row><Row ss:Height="14,2583"><Cell ss:Index="1024"/></Row><Row ss:Height="14,2583"><Cell ss:Index="1024"/></Row><Row ss:Height="14,2583"><Cell ss:Index="1024"/></Row><Row ss:Height="14,2583"><Cell ss:Index="1024"/></Row><Row ss:Height="14,2583"><Cell ss:Index="1024"/></Row><Row ss:Height="14,2583"><Cell ss:Index="1024"/></Row><Row ss:Height="14,2583"><Cell ss:Index="1024"/></Row><Row ss:Height="14,2583"><Cell ss:Index="1024"/></Row><Row ss:Height="14,2583"><Cell ss:Index="1024"/></Row><Row ss:Height="14,2583"><Cell ss:Index="1024"/></Row><Row ss:Height="14,2583"><Cell ss:Index="1024"/></Row><Row ss:Height="14,2583"><Cell ss:Index="1024"/></Row><Row ss:Height="14,2583"><Cell ss:Index="1024"/></Row><Row ss:Height="14,2583"><Cell ss:Index="1024"/></Row><Row ss:Height="14,2583"><Cell ss:Index="1024"/></Row><Row ss:Height="14,2583"><Cell ss:Index="1024"/></Row><Row ss:Height="14,2583"><Cell ss:Index="1024"/></Row><Row ss:Height="14,2583"><Cell ss:Index="1024"/></Row><Row ss:Height="14,2583"><Cell ss:Index="1024"/></Row><Row ss:Height="14,2583"><Cell ss:Index="1024"/></Row><Row ss:Height="14,2583"><Cell ss:Index="1024"/></Row><Row ss:Height="14,2583"><Cell ss:Index="1024"/></Row><Row ss:Height="14,2583"><Cell ss:Index="1024"/></Row><Row ss:Height="14,2583"><Cell ss:Index="1024"/></Row><Row ss:Height="14,2583"><Cell ss:Index="1024"/></Row><Row ss:Height="14,2583"><Cell ss:Index="1024"/></Row><Row ss:Height="14,2583"><Cell ss:Index="1024"/></Row><Row ss:Height="14,2583"><Cell ss:Index="1024"/></Row><Row ss:Height="14,2583"><Cell ss:Index="1024"/></Row><Row ss:Height="14,2583"><Cell ss:Index="1024"/></Row><Row ss:Height="14,2583"><Cell ss:Index="1024"/></Row><Row ss:Height="14,2583"><Cell ss:Index="1024"/></Row><Row ss:Height="14,2583"><Cell ss:Index="1024"/></Row><Row ss:Height="14,2583"><Cell ss:Index="1024"/></Row><Row ss:Height="14,2583"><Cell ss:Index="1024"/></Row><Row ss:Height="14,2583"><Cell ss:Index="1024"/></Row><Row ss:Height="14,2583"><Cell ss:Index="1024"/></Row><Row ss:Height="14,2583"><Cell ss:Index="1024"/></Row><Row ss:Height="14,2583"><Cell ss:Index="1024"/></Row><Row ss:Height="14,2583"><Cell ss:Index="1024"/></Row><Row ss:Height="14,2583"><Cell ss:Index="1024"/></Row><Row ss:Height="14,2583"><Cell ss:Index="1024"/></Row><Row ss:Height="14,2583"><Cell ss:Index="1024"/></Row><Row ss:Height="14,2583"><Cell ss:Index="1024"/></Row><Row ss:Height="14,2583"><Cell ss:Index="1024"/></Row><Row ss:Height="14,2583"><Cell ss:Index="1024"/></Row><Row ss:Height="14,2583"><Cell ss:Index="1024"/></Row><Row ss:Height="14,2583"><Cell ss:Index="1024"/></Row><Row ss:Height="14,2583"><Cell ss:Index="1024"/></Row><Row ss:Height="14,2583"><Cell ss:Index="1024"/></Row><Row ss:Height="14,2583"><Cell ss:Index="1024"/></Row><Row ss:Height="14,2583"><Cell ss:Index="1024"/></Row><Row ss:Height="14,2583"><Cell ss:Index="1024"/></Row><Row ss:Height="14,2583"><Cell ss:Index="1024"/></Row><Row ss:Height="14,2583"><Cell ss:Index="1024"/></Row><Row ss:Height="14,2583"><Cell ss:Index="1024"/></Row><Row ss:Height="14,2583"><Cell ss:Index="1024"/></Row><Row ss:Height="14,2583"><Cell ss:Index="1024"/></Row><Row ss:Height="14,2583"><Cell ss:Index="1024"/></Row><Row ss:Height="14,2583"><Cell ss:Index="1024"/></Row><Row ss:Height="14,2583"><Cell ss:Index="1024"/></Row><Row ss:Height="14,2583"><Cell ss:Index="1024"/></Row><Row ss:Height="14,2583"><Cell ss:Index="1024"/></Row><Row ss:Height="14,2583"><Cell ss:Index="1024"/></Row><Row ss:Height="14,2583"><Cell ss:Index="1024"/></Row><Row ss:Height="14,2583"><Cell ss:Index="1024"/></Row><Row ss:Height="14,2583"><Cell ss:Index="1024"/></Row><Row ss:Height="14,2583"><Cell ss:Index="1024"/></Row><Row ss:Height="14,2583"><Cell ss:Index="1024"/></Row><Row ss:Height="14,2583"><Cell ss:Index="1024"/></Row><Row ss:Height="14,2583"><Cell ss:Index="1024"/></Row><Row ss:Height="14,2583"><Cell ss:Index="1024"/></Row><Row ss:Height="14,2583"><Cell ss:Index="1024"/></Row><Row ss:Height="14,2583"><Cell ss:Index="1024"/></Row><Row ss:Height="14,2583"><Cell ss:Index="1024"/></Row><Row ss:Height="14,2583"><Cell ss:Index="1024"/></Row><Row ss:Height="14,2583"><Cell ss:Index="1024"/></Row><Row ss:Height="14,2583"><Cell ss:Index="1024"/></Row><Row ss:Height="14,2583"><Cell ss:Index="1024"/></Row><Row ss:Height="14,2583"><Cell ss:Index="1024"/></Row><Row ss:Height="14,2583"><Cell ss:Index="1024"/></Row><Row ss:Height="14,2583"><Cell ss:Index="1024"/></Row><Row ss:Height="14,2583"><Cell ss:Index="1024"/></Row><Row ss:Height="14,2583"><Cell ss:Index="1024"/></Row><Row ss:Height="14,2583"><Cell ss:Index="1024"/></Row><Row ss:Height="14,2583"><Cell ss:Index="1024"/></Row><Row ss:Height="14,2583"><Cell ss:Index="1024"/></Row><Row ss:Height="14,2583"><Cell ss:Index="1024"/></Row><Row ss:Height="14,2583"><Cell ss:Index="1024"/></Row><Row ss:Height="14,2583"><Cell ss:Index="1024"/></Row><Row ss:Height="14,2583"><Cell ss:Index="1024"/></Row><Row ss:Height="14,2583"><Cell ss:Index="1024"/></Row><Row ss:Height="14,2583"><Cell ss:Index="1024"/></Row><Row ss:Height="14,2583"><Cell ss:Index="1024"/></Row><Row ss:Height="14,2583"><Cell ss:Index="1024"/></Row><Row ss:Height="14,2583"><Cell ss:Index="1024"/></Row><Row ss:Height="14,2583"><Cell ss:Index="1024"/></Row><Row ss:Height="14,2583"><Cell ss:Index="1024"/></Row><Row ss:Height="14,2583"><Cell ss:Index="1024"/></Row><Row ss:Height="14,2583"><Cell ss:Index="1024"/></Row><Row ss:Height="14,2583"><Cell ss:Index="1024"/></Row><Row ss:Height="14,2583"><Cell ss:Index="1024"/></Row><Row ss:Height="14,2583"><Cell ss:Index="1024"/></Row><Row ss:Height="14,2583"><Cell ss:Index="1024"/></Row><Row ss:Height="14,2583"><Cell ss:Index="1024"/></Row><Row ss:Height="14,2583"><Cell ss:Index="1024"/></Row><Row ss:Height="14,2583"><Cell ss:Index="1024"/></Row><Row ss:Height="14,2583"><Cell ss:Index="1024"/></Row><Row ss:Height="14,2583"><Cell ss:Index="1024"/></Row><Row ss:Height="14,2583"><Cell ss:Index="1024"/></Row><Row ss:Height="14,2583"><Cell ss:Index="1024"/></Row><Row ss:Height="14,2583"><Cell ss:Index="1024"/></Row><Row ss:Height="14,2583"><Cell ss:Index="1024"/></Row><Row ss:Height="14,2583"><Cell ss:Index="1024"/></Row><Row ss:Height="14,2583"><Cell ss:Index="1024"/></Row><Row ss:Height="14,2583"><Cell ss:Index="1024"/></Row><Row ss:Height="14,2583"><Cell ss:Index="1024"/></Row><Row ss:Height="14,2583"><Cell ss:Index="1024"/></Row><Row ss:Height="14,2583"><Cell ss:Index="1024"/></Row><Row ss:Height="14,2583"><Cell ss:Index="1024"/></Row><Row ss:Height="14,2583"><Cell ss:Index="1024"/></Row><Row ss:Height="14,2583"><Cell ss:Index="1024"/></Row><Row ss:Height="14,2583"><Cell ss:Index="1024"/></Row><Row ss:Height="14,2583"><Cell ss:Index="1024"/></Row><Row ss:Height="14,2583"><Cell ss:Index="1024"/></Row><Row ss:Height="14,2583"><Cell ss:Index="1024"/></Row><Row ss:Height="14,2583"><Cell ss:Index="1024"/></Row><Row ss:Height="14,2583"><Cell ss:Index="1024"/></Row><Row ss:Height="14,2583"><Cell ss:Index="1024"/></Row><Row ss:Height="14,2583"><Cell ss:Index="1024"/></Row><Row ss:Height="14,2583"><Cell ss:Index="1024"/></Row><Row ss:Height="14,2583"><Cell ss:Index="1024"/></Row><Row ss:Height="14,2583"><Cell ss:Index="1024"/></Row><Row ss:Height="14,2583"><Cell ss:Index="1024"/></Row><Row ss:Height="14,2583"><Cell ss:Index="1024"/></Row><Row ss:Height="14,2583"><Cell ss:Index="1024"/></Row><Row ss:Height="14,2583"><Cell ss:Index="1024"/></Row><Row ss:Height="14,2583"><Cell ss:Index="1024"/></Row><Row ss:Height="14,2583"><Cell ss:Index="1024"/></Row><Row ss:Height="14,2583"><Cell ss:Index="1024"/></Row><Row ss:Height="14,2583"><Cell ss:Index="1024"/></Row><Row ss:Height="14,2583"><Cell ss:Index="1024"/></Row><Row ss:Height="14,2583"><Cell ss:Index="1024"/></Row><Row ss:Height="14,2583"><Cell ss:Index="1024"/></Row><Row ss:Height="14,2583"><Cell ss:Index="1024"/></Row><Row ss:Height="14,2583"><Cell ss:Index="1024"/></Row><Row ss:Height="14,2583"><Cell ss:Index="1024"/></Row><Row ss:Height="14,2583"><Cell ss:Index="1024"/></Row><Row ss:Height="14,2583"><Cell ss:Index="1024"/></Row><Row ss:Height="14,2583"><Cell ss:Index="1024"/></Row><Row ss:Height="14,2583"><Cell ss:Index="1024"/></Row><Row ss:Height="14,2583"><Cell ss:Index="1024"/></Row><Row ss:Height="14,2583"><Cell ss:Index="1024"/></Row><Row ss:Height="14,2583"><Cell ss:Index="1024"/></Row><Row ss:Height="14,2583"><Cell ss:Index="1024"/></Row><Row ss:Height="14,2583"><Cell ss:Index="1024"/></Row><Row ss:Height="14,2583"><Cell ss:Index="1024"/></Row><Row ss:Height="14,2583"><Cell ss:Index="1024"/></Row><Row ss:Height="14,2583"><Cell ss:Index="1024"/></Row><Row ss:Height="14,2583"><Cell ss:Index="1024"/></Row><Row ss:Height="14,2583"><Cell ss:Index="1024"/></Row><Row ss:Height="14,2583"><Cell ss:Index="1024"/></Row><Row ss:Height="14,2583"><Cell ss:Index="1024"/></Row><Row ss:Height="14,2583"><Cell ss:Index="1024"/></Row><Row ss:Height="14,2583"><Cell ss:Index="1024"/></Row><Row ss:Height="14,2583"><Cell ss:Index="1024"/></Row><Row ss:Height="14,2583"><Cell ss:Index="1024"/></Row><Row ss:Height="14,2583"><Cell ss:Index="1024"/></Row><Row ss:Height="14,2583"><Cell ss:Index="1024"/></Row><Row ss:Height="14,2583"><Cell ss:Index="1024"/></Row><Row ss:Height="14,2583"><Cell ss:Index="1024"/></Row><Row ss:Height="14,2583"><Cell ss:Index="1024"/></Row><Row ss:Height="14,2583"><Cell ss:Index="1024"/></Row><Row ss:Height="14,2583"><Cell ss:Index="1024"/></Row><Row ss:Height="14,2583"><Cell ss:Index="1024"/></Row><Row ss:Height="14,2583"><Cell ss:Index="1024"/></Row><Row ss:Height="14,2583"><Cell ss:Index="1024"/></Row><Row ss:Height="14,2583"><Cell ss:Index="1024"/></Row><Row ss:Height="14,2583"><Cell ss:Index="1024"/></Row><Row ss:Height="14,2583"><Cell ss:Index="1024"/></Row><Row ss:Height="14,2583"><Cell ss:Index="1024"/></Row><Row ss:Height="14,2583"><Cell ss:Index="1024"/></Row><Row ss:Height="14,2583"><Cell ss:Index="1024"/></Row><Row ss:Height="14,2583"><Cell ss:Index="1024"/></Row><Row ss:Height="14,2583"><Cell ss:Index="1024"/></Row><Row ss:Height="14,2583"><Cell ss:Index="1024"/></Row><Row ss:Height="14,2583"><Cell ss:Index="1024"/></Row><Row ss:Height="14,2583"><Cell ss:Index="1024"/></Row><Row ss:Height="14,2583"><Cell ss:Index="1024"/></Row><Row ss:Height="14,2583"><Cell ss:Index="1024"/></Row><Row ss:Height="14,2583"><Cell ss:Index="1024"/></Row><Row ss:Height="14,2583"><Cell ss:Index="1024"/></Row><Row ss:Height="14,2583"><Cell ss:Index="1024"/></Row><Row ss:Height="14,2583"><Cell ss:Index="1024"/></Row><Row ss:Height="14,2583"><Cell ss:Index="1024"/></Row><Row ss:Height="14,2583"><Cell ss:Index="1024"/></Row><Row ss:Height="14,2583"><Cell ss:Index="1024"/></Row><Row ss:Height="14,2583"><Cell ss:Index="1024"/></Row><Row ss:Height="14,2583"><Cell ss:Index="1024"/></Row><Row ss:Height="14,2583"><Cell ss:Index="1024"/></Row><Row ss:Height="14,2583"><Cell ss:Index="1024"/></Row><Row ss:Height="14,2583"><Cell ss:Index="1024"/></Row><Row ss:Height="14,2583"><Cell ss:Index="1024"/></Row><Row ss:Height="14,2583"><Cell ss:Index="1024"/></Row><Row ss:Height="14,2583"><Cell ss:Index="1024"/></Row><Row ss:Height="14,2583"><Cell ss:Index="1024"/></Row><Row ss:Height="14,2583"><Cell ss:Index="1024"/></Row><Row ss:Height="14,2583"><Cell ss:Index="1024"/></Row><Row ss:Height="14,2583"><Cell ss:Index="1024"/></Row><Row ss:Height="14,2583"><Cell ss:Index="1024"/></Row><Row ss:Height="14,2583"><Cell ss:Index="1024"/></Row><Row ss:Height="14,2583"><Cell ss:Index="1024"/></Row><Row ss:Height="14,2583"><Cell ss:Index="1024"/></Row><Row ss:Height="14,2583"><Cell ss:Index="1024"/></Row><Row ss:Height="14,2583"><Cell ss:Index="1024"/></Row><Row ss:Height="14,2583"><Cell ss:Index="1024"/></Row><Row ss:Height="14,2583"><Cell ss:Index="1024"/></Row><Row ss:Height="14,2583"><Cell ss:Index="1024"/></Row><Row ss:Height="14,2583"><Cell ss:Index="1024"/></Row><Row ss:Height="14,2583"><Cell ss:Index="1024"/></Row><Row ss:Height="14,2583"><Cell ss:Index="1024"/></Row><Row ss:Height="14,2583"><Cell ss:Index="1024"/></Row><Row ss:Height="14,2583"><Cell ss:Index="1024"/></Row><Row ss:Height="14,2583"><Cell ss:Index="1024"/></Row><Row ss:Height="14,2583"><Cell ss:Index="1024"/></Row><Row ss:Height="14,2583"><Cell ss:Index="1024"/></Row><Row ss:Height="14,2583"><Cell ss:Index="1024"/></Row><Row ss:Height="14,2583"><Cell ss:Index="1024"/></Row><Row ss:Height="14,2583"><Cell ss:Index="1024"/></Row><Row ss:Height="14,2583"><Cell ss:Index="1024"/></Row><Row ss:Height="14,2583"><Cell ss:Index="1024"/></Row><Row ss:Height="14,2583"><Cell ss:Index="1024"/></Row><Row ss:Height="14,2583"><Cell ss:Index="1024"/></Row><Row ss:Height="14,2583"><Cell ss:Index="1024"/></Row><Row ss:Height="14,2583"><Cell ss:Index="1024"/></Row><Row ss:Height="14,2583"><Cell ss:Index="1024"/></Row><Row ss:Height="14,2583"><Cell ss:Index="1024"/></Row><Row ss:Height="14,2583"><Cell ss:Index="1024"/></Row><Row ss:Height="14,2583"><Cell ss:Index="1024"/></Row><Row ss:Height="14,2583"><Cell ss:Index="1024"/></Row><Row ss:Height="14,2583"><Cell ss:Index="1024"/></Row><Row ss:Height="14,2583"><Cell ss:Index="1024"/></Row><Row ss:Height="14,2583"><Cell ss:Index="1024"/></Row><Row ss:Height="14,2583"><Cell ss:Index="1024"/></Row><Row ss:Height="14,2583"><Cell ss:Index="1024"/></Row><Row ss:Height="14,2583"><Cell ss:Index="1024"/></Row><Row ss:Height="14,2583"><Cell ss:Index="1024"/></Row><Row ss:Height="14,2583"><Cell ss:Index="1024"/></Row><Row ss:Height="14,2583"><Cell ss:Index="1024"/></Row><Row ss:Height="14,2583"><Cell ss:Index="1024"/></Row><Row ss:Height="14,2583"><Cell ss:Index="1024"/></Row><Row ss:Height="14,2583"><Cell ss:Index="1024"/></Row><Row ss:Height="14,2583"><Cell ss:Index="1024"/></Row><Row ss:Height="14,2583"><Cell ss:Index="1024"/></Row><Row ss:Height="14,2583"><Cell ss:Index="1024"/></Row><Row ss:Height="14,2583"><Cell ss:Index="1024"/></Row><Row ss:Height="14,2583"><Cell ss:Index="1024"/></Row><Row ss:Height="14,2583"><Cell ss:Index="1024"/></Row><Row ss:Height="14,2583"><Cell ss:Index="1024"/></Row><Row ss:Height="14,2583"><Cell ss:Index="1024"/></Row><Row ss:Height="14,2583"><Cell ss:Index="1024"/></Row><Row ss:Height="14,2583"><Cell ss:Index="1024"/></Row><Row ss:Height="14,2583"><Cell ss:Index="1024"/></Row><Row ss:Height="14,2583"><Cell ss:Index="1024"/></Row><Row ss:Height="14,2583"><Cell ss:Index="1024"/></Row><Row ss:Height="14,2583"><Cell ss:Index="1024"/></Row><Row ss:Height="14,2583"><Cell ss:Index="1024"/></Row><Row ss:Height="14,2583"><Cell ss:Index="1024"/></Row><Row ss:Height="14,2583"><Cell ss:Index="1024"/></Row><Row ss:Height="14,2583"><Cell ss:Index="1024"/></Row><Row ss:Height="14,2583"><Cell ss:Index="1024"/></Row><Row ss:Height="14,2583"><Cell ss:Index="1024"/></Row><Row ss:Height="14,2583"><Cell ss:Index="1024"/></Row><Row ss:Height="14,2583"><Cell ss:Index="1024"/></Row><Row ss:Height="14,2583"><Cell ss:Index="1024"/></Row><Row ss:Height="14,2583"><Cell ss:Index="1024"/></Row><Row ss:Height="14,2583"><Cell ss:Index="1024"/></Row><Row ss:Height="14,2583"><Cell ss:Index="1024"/></Row><Row ss:Height="14,2583"><Cell ss:Index="1024"/></Row><Row ss:Height="14,2583"><Cell ss:Index="1024"/></Row><Row ss:Height="14,2583"><Cell ss:Index="1024"/></Row><Row ss:Height="14,2583"><Cell ss:Index="1024"/></Row><Row ss:Height="14,2583"><Cell ss:Index="1024"/></Row><Row ss:Height="14,2583"><Cell ss:Index="1024"/></Row><Row ss:Height="14,2583"><Cell ss:Index="1024"/></Row><Row ss:Height="14,2583"><Cell ss:Index="1024"/></Row><Row ss:Height="14,2583"><Cell ss:Index="1024"/></Row><Row ss:Height="14,2583"><Cell ss:Index="1024"/></Row><Row ss:Height="14,2583"><Cell ss:Index="1024"/></Row><Row ss:Height="14,2583"><Cell ss:Index="1024"/></Row><Row ss:Height="14,2583"><Cell ss:Index="1024"/></Row><Row ss:Height="14,2583"><Cell ss:Index="1024"/></Row><Row ss:Height="14,2583"><Cell ss:Index="1024"/></Row><Row ss:Height="14,2583"><Cell ss:Index="1024"/></Row><Row ss:Height="14,2583"><Cell ss:Index="1024"/></Row><Row ss:Height="14,2583"><Cell ss:Index="1024"/></Row><Row ss:Height="14,2583"><Cell ss:Index="1024"/></Row><Row ss:Height="14,2583"><Cell ss:Index="1024"/></Row><Row ss:Height="14,2583"><Cell ss:Index="1024"/></Row><Row ss:Height="14,2583"><Cell ss:Index="1024"/></Row><Row ss:Height="14,2583"><Cell ss:Index="1024"/></Row><Row ss:Height="14,2583"><Cell ss:Index="1024"/></Row><Row ss:Height="14,2583"><Cell ss:Index="1024"/></Row><Row ss:Height="14,2583"><Cell ss:Index="1024"/></Row><Row ss:Height="14,2583"><Cell ss:Index="1024"/></Row><Row ss:Height="14,2583"><Cell ss:Index="1024"/></Row><Row ss:Height="14,2583"><Cell ss:Index="1024"/></Row><Row ss:Height="14,2583"><Cell ss:Index="1024"/></Row><Row ss:Height="14,2583"><Cell ss:Index="1024"/></Row><Row ss:Height="14,2583"><Cell ss:Index="1024"/></Row><Row ss:Height="14,2583"><Cell ss:Index="1024"/></Row><Row ss:Height="14,2583"><Cell ss:Index="1024"/></Row><Row ss:Height="14,2583"><Cell ss:Index="1024"/></Row><Row ss:Height="14,2583"><Cell ss:Index="1024"/></Row><Row ss:Height="14,2583"><Cell ss:Index="1024"/></Row><Row ss:Height="14,2583"><Cell ss:Index="1024"/></Row><Row ss:Height="14,2583"><Cell ss:Index="1024"/></Row><Row ss:Height="14,2583"><Cell ss:Index="1024"/></Row><Row ss:Height="14,2583"><Cell ss:Index="1024"/></Row><Row ss:Height="14,2583"><Cell ss:Index="1024"/></Row><Row ss:Height="14,2583"><Cell ss:Index="1024"/></Row><Row ss:Height="14,2583"><Cell ss:Index="1024"/></Row><Row ss:Height="14,2583"><Cell ss:Index="1024"/></Row><Row ss:Height="14,2583"><Cell ss:Index="1024"/></Row><Row ss:Height="14,2583"><Cell ss:Index="1024"/></Row><Row ss:Height="14,2583"><Cell ss:Index="1024"/></Row><Row ss:Height="14,2583"><Cell ss:Index="1024"/></Row><Row ss:Height="14,2583"><Cell ss:Index="1024"/></Row><Row ss:Height="14,2583"><Cell ss:Index="1024"/></Row><Row ss:Height="14,2583"><Cell ss:Index="1024"/></Row><Row ss:Height="14,2583"><Cell ss:Index="1024"/></Row><Row ss:Height="14,2583"><Cell ss:Index="1024"/></Row><Row ss:Height="14,2583"><Cell ss:Index="1024"/></Row><Row ss:Height="14,2583"><Cell ss:Index="1024"/></Row><Row ss:Height="14,2583"><Cell ss:Index="1024"/></Row><Row ss:Height="14,2583"><Cell ss:Index="1024"/></Row><Row ss:Height="14,2583"><Cell ss:Index="1024"/></Row><Row ss:Height="14,2583"><Cell ss:Index="1024"/></Row><Row ss:Height="14,2583"><Cell ss:Index="1024"/></Row><Row ss:Height="14,2583"><Cell ss:Index="1024"/></Row><Row ss:Height="14,2583"><Cell ss:Index="1024"/></Row><Row ss:Height="14,2583"><Cell ss:Index="1024"/></Row><Row ss:Height="14,2583"><Cell ss:Index="1024"/></Row><Row ss:Height="14,2583"><Cell ss:Index="1024"/></Row><Row ss:Height="14,2583"><Cell ss:Index="1024"/></Row><Row ss:Height="14,2583"><Cell ss:Index="1024"/></Row><Row ss:Height="14,2583"><Cell ss:Index="1024"/></Row><Row ss:Height="14,2583"><Cell ss:Index="1024"/></Row><Row ss:Height="14,2583"><Cell ss:Index="1024"/></Row><Row ss:Height="14,2583"><Cell ss:Index="1024"/></Row><Row ss:Height="14,2583"><Cell ss:Index="1024"/></Row><Row ss:Height="14,2583"><Cell ss:Index="1024"/></Row><Row ss:Height="14,2583"><Cell ss:Index="1024"/></Row><Row ss:Height="14,2583"><Cell ss:Index="1024"/></Row><Row ss:Height="14,2583"><Cell ss:Index="1024"/></Row><Row ss:Height="14,2583"><Cell ss:Index="1024"/></Row><Row ss:Height="14,2583"><Cell ss:Index="1024"/></Row><Row ss:Height="14,2583"><Cell ss:Index="1024"/></Row><Row ss:Height="14,2583"><Cell ss:Index="1024"/></Row><Row ss:Height="14,2583"><Cell ss:Index="1024"/></Row><Row ss:Height="14,2583"><Cell ss:Index="1024"/></Row><Row ss:Height="14,2583"><Cell ss:Index="1024"/></Row><Row ss:Height="14,2583"><Cell ss:Index="1024"/></Row><Row ss:Height="14,2583"><Cell ss:Index="1024"/></Row><Row ss:Height="14,2583"><Cell ss:Index="1024"/></Row><Row ss:Height="14,2583"><Cell ss:Index="1024"/></Row><Row ss:Height="14,2583"><Cell ss:Index="1024"/></Row><Row ss:Height="14,2583"><Cell ss:Index="1024"/></Row><Row ss:Height="14,2583"><Cell ss:Index="1024"/></Row><Row ss:Height="14,2583"><Cell ss:Index="1024"/></Row><Row ss:Height="14,2583"><Cell ss:Index="1024"/></Row><Row ss:Height="14,2583"><Cell ss:Index="1024"/></Row><Row ss:Height="14,2583"><Cell ss:Index="1024"/></Row><Row ss:Height="14,2583"><Cell ss:Index="1024"/></Row><Row ss:Height="14,2583"><Cell ss:Index="1024"/></Row><Row ss:Height="14,2583"><Cell ss:Index="1024"/></Row><Row ss:Height="14,2583"><Cell ss:Index="1024"/></Row><Row ss:Height="14,2583"><Cell ss:Index="1024"/></Row><Row ss:Height="14,2583"><Cell ss:Index="1024"/></Row><Row ss:Height="14,2583"><Cell ss:Index="1024"/></Row><Row ss:Height="14,2583"><Cell ss:Index="1024"/></Row><Row ss:Height="14,2583"><Cell ss:Index="1024"/></Row><Row ss:Height="14,2583"><Cell ss:Index="1024"/></Row><Row ss:Height="14,2583"><Cell ss:Index="1024"/></Row><Row ss:Height="14,2583"><Cell ss:Index="1024"/></Row><Row ss:Height="14,2583"><Cell ss:Index="1024"/></Row><Row ss:Height="14,2583"><Cell ss:Index="1024"/></Row><Row ss:Height="14,2583"><Cell ss:Index="1024"/></Row><Row ss:Height="14,2583"><Cell ss:Index="1024"/></Row><Row ss:Height="14,2583"><Cell ss:Index="1024"/></Row><Row ss:Height="14,2583"><Cell ss:Index="1024"/></Row><Row ss:Height="14,2583"><Cell ss:Index="1024"/></Row><Row ss:Height="14,2583"><Cell ss:Index="1024"/></Row><Row ss:Height="14,2583"><Cell ss:Index="1024"/></Row><Row ss:Height="14,2583"><Cell ss:Index="1024"/></Row><Row ss:Height="14,2583"><Cell ss:Index="1024"/></Row><Row ss:Height="14,2583"><Cell ss:Index="1024"/></Row><Row ss:Height="14,2583"><Cell ss:Index="1024"/></Row><Row ss:Height="14,2583"><Cell ss:Index="1024"/></Row><Row ss:Height="14,2583"><Cell ss:Index="1024"/></Row><Row ss:Height="14,2583"><Cell ss:Index="1024"/></Row><Row ss:Height="14,2583"><Cell ss:Index="1024"/></Row><Row ss:Height="14,2583"><Cell ss:Index="1024"/></Row><Row ss:Height="14,2583"><Cell ss:Index="1024"/></Row><Row ss:Height="14,2583"><Cell ss:Index="1024"/></Row><Row ss:Height="14,2583"><Cell ss:Index="1024"/></Row><Row ss:Height="14,2583"><Cell ss:Index="1024"/></Row><Row ss:Height="14,2583"><Cell ss:Index="1024"/></Row><Row ss:Height="14,2583"><Cell ss:Index="1024"/></Row><Row ss:Height="14,2583"><Cell ss:Index="1024"/></Row><Row ss:Height="14,2583"><Cell ss:Index="1024"/></Row><Row ss:Height="14,2583"><Cell ss:Index="1024"/></Row><Row ss:Height="14,2583"><Cell ss:Index="1024"/></Row><Row ss:Height="14,2583"><Cell ss:Index="1024"/></Row><Row ss:Height="14,2583"><Cell ss:Index="1024"/></Row><Row ss:Height="14,2583"><Cell ss:Index="1024"/></Row><Row ss:Height="14,2583"><Cell ss:Index="1024"/></Row><Row ss:Height="14,2583"><Cell ss:Index="1024"/></Row><Row ss:Height="14,2583"><Cell ss:Index="1024"/></Row><Row ss:Height="14,2583"><Cell ss:Index="1024"/></Row><Row ss:Height="14,2583"><Cell ss:Index="1024"/></Row><Row ss:Height="14,2583"><Cell ss:Index="1024"/></Row><Row ss:Height="14,2583"><Cell ss:Index="1024"/></Row><Row ss:Height="14,2583"><Cell ss:Index="1024"/></Row><Row ss:Height="14,2583"><Cell ss:Index="1024"/></Row><Row ss:Height="14,2583"><Cell ss:Index="1024"/></Row><Row ss:Height="14,2583"><Cell ss:Index="1024"/></Row><Row ss:Height="14,2583"><Cell ss:Index="1024"/></Row><Row ss:Height="14,2583"><Cell ss:Index="1024"/></Row><Row ss:Height="14,2583"><Cell ss:Index="1024"/></Row><Row ss:Height="14,2583"><Cell ss:Index="1024"/></Row><Row ss:Height="14,2583"><Cell ss:Index="1024"/></Row><Row ss:Height="14,2583"><Cell ss:Index="1024"/></Row><Row ss:Height="14,2583"><Cell ss:Index="1024"/></Row><Row ss:Height="14,2583"><Cell ss:Index="1024"/></Row><Row ss:Height="14,2583"><Cell ss:Index="1024"/></Row><Row ss:Height="14,2583"><Cell ss:Index="1024"/></Row><Row ss:Height="14,2583"><Cell ss:Index="1024"/></Row><Row ss:Height="14,2583"><Cell ss:Index="1024"/></Row><Row ss:Height="14,2583"><Cell ss:Index="1024"/></Row><Row ss:Height="14,2583"><Cell ss:Index="1024"/></Row><Row ss:Height="14,2583"><Cell ss:Index="1024"/></Row><Row ss:Height="14,2583"><Cell ss:Index="1024"/></Row><Row ss:Height="14,2583"><Cell ss:Index="1024"/></Row><Row ss:Height="14,2583"><Cell ss:Index="1024"/></Row><Row ss:Height="14,2583"><Cell ss:Index="1024"/></Row><Row ss:Height="14,2583"><Cell ss:Index="1024"/></Row><Row ss:Height="14,2583"><Cell ss:Index="1024"/></Row><Row ss:Height="14,2583"><Cell ss:Index="1024"/></Row><Row ss:Height="14,2583"><Cell ss:Index="1024"/></Row><Row ss:Height="14,2583"><Cell ss:Index="1024"/></Row><Row ss:Height="14,2583"><Cell ss:Index="1024"/></Row><Row ss:Height="14,2583"><Cell ss:Index="1024"/></Row><Row ss:Height="14,2583"><Cell ss:Index="1024"/></Row><Row ss:Height="14,2583"><Cell ss:Index="1024"/></Row><Row ss:Height="14,2583"><Cell ss:Index="1024"/></Row><Row ss:Height="14,2583"><Cell ss:Index="1024"/></Row><Row ss:Height="14,2583"><Cell ss:Index="1024"/></Row><Row ss:Height="14,2583"><Cell ss:Index="1024"/></Row><Row ss:Height="14,2583"><Cell ss:Index="1024"/></Row><Row ss:Height="14,2583"><Cell ss:Index="1024"/></Row><Row ss:Height="14,2583"><Cell ss:Index="1024"/></Row><Row ss:Height="14,2583"><Cell ss:Index="1024"/></Row><Row ss:Height="14,2583"><Cell ss:Index="1024"/></Row><Row ss:Height="14,2583"><Cell ss:Index="1024"/></Row><Row ss:Height="14,2583"><Cell ss:Index="1024"/></Row><Row ss:Height="14,2583"><Cell ss:Index="1024"/></Row><Row ss:Height="14,2583"><Cell ss:Index="1024"/></Row><Row ss:Height="14,2583"><Cell ss:Index="1024"/></Row><Row ss:Height="14,2583"><Cell ss:Index="1024"/></Row><Row ss:Height="14,2583"><Cell ss:Index="1024"/></Row><Row ss:Height="14,2583"><Cell ss:Index="1024"/></Row><Row ss:Height="14,2583"><Cell ss:Index="1024"/></Row><Row ss:Height="14,2583"><Cell ss:Index="1024"/></Row><Row ss:Height="14,2583"><Cell ss:Index="1024"/></Row><Row ss:Height="14,2583"><Cell ss:Index="1024"/></Row><Row ss:Height="14,2583"><Cell ss:Index="1024"/></Row><Row ss:Height="14,2583"><Cell ss:Index="1024"/></Row><Row ss:Height="14,2583"><Cell ss:Index="1024"/></Row><Row ss:Height="14,2583"><Cell ss:Index="1024"/></Row><Row ss:Height="14,2583"><Cell ss:Index="1024"/></Row><Row ss:Height="14,2583"><Cell ss:Index="1024"/></Row><Row ss:Height="14,2583"><Cell ss:Index="1024"/></Row><Row ss:Height="14,2583"><Cell ss:Index="1024"/></Row><Row ss:Height="14,2583"><Cell ss:Index="1024"/></Row><Row ss:Height="14,2583"><Cell ss:Index="1024"/></Row><Row ss:Height="14,2583"><Cell ss:Index="1024"/></Row><Row ss:Height="14,2583"><Cell ss:Index="1024"/></Row><Row ss:Height="14,2583"><Cell ss:Index="1024"/></Row><Row ss:Height="14,2583"><Cell ss:Index="1024"/></Row><Row ss:Height="14,2583"><Cell ss:Index="1024"/></Row><Row ss:Height="14,2583"><Cell ss:Index="1024"/></Row><Row ss:Height="14,2583"><Cell ss:Index="1024"/></Row><Row ss:Height="14,2583"><Cell ss:Index="1024"/></Row><Row ss:Height="14,2583"><Cell ss:Index="1024"/></Row><Row ss:Height="14,2583"><Cell ss:Index="1024"/></Row><Row ss:Height="14,2583"><Cell ss:Index="1024"/></Row><Row ss:Height="14,2583"><Cell ss:Index="1024"/></Row><Row ss:Height="14,2583"><Cell ss:Index="1024"/></Row><Row ss:Height="14,2583"><Cell ss:Index="1024"/></Row><Row ss:Height="14,2583"><Cell ss:Index="1024"/></Row><Row ss:Height="14,2583"><Cell ss:Index="1024"/></Row><Row ss:Height="14,2583"><Cell ss:Index="1024"/></Row><Row ss:Height="14,2583"><Cell ss:Index="1024"/></Row><Row ss:Height="14,2583"><Cell ss:Index="1024"/></Row><Row ss:Height="14,2583"><Cell ss:Index="1024"/></Row><Row ss:Height="14,2583"><Cell ss:Index="1024"/></Row><Row ss:Height="14,2583"><Cell ss:Index="1024"/></Row><Row ss:Height="14,2583"><Cell ss:Index="1024"/></Row><Row ss:Height="14,2583"><Cell ss:Index="1024"/></Row><Row ss:Height="14,2583"><Cell ss:Index="1024"/></Row><Row ss:Height="14,2583"><Cell ss:Index="1024"/></Row><Row ss:Height="14,2583"><Cell ss:Index="1024"/></Row><Row ss:Height="14,2583"><Cell ss:Index="1024"/></Row><Row ss:Height="14,2583"><Cell ss:Index="1024"/></Row><Row ss:Height="14,2583"><Cell ss:Index="1024"/></Row><Row ss:Height="14,2583"><Cell ss:Index="1024"/></Row><Row ss:Height="14,2583"><Cell ss:Index="1024"/></Row><Row ss:Height="14,2583"><Cell ss:Index="1024"/></Row><Row ss:Height="14,2583"><Cell ss:Index="1024"/></Row><Row ss:Height="14,2583"><Cell ss:Index="1024"/></Row><Row ss:Height="14,2583"><Cell ss:Index="1024"/></Row><Row ss:Height="14,2583"><Cell ss:Index="1024"/></Row><Row ss:Height="14,2583"><Cell ss:Index="1024"/></Row><Row ss:Height="14,2583"><Cell ss:Index="1024"/></Row><Row ss:Height="14,2583"><Cell ss:Index="1024"/></Row><Row ss:Height="14,2583"><Cell ss:Index="1024"/></Row><Row ss:Height="14,2583"><Cell ss:Index="1024"/></Row><Row ss:Height="14,2583"><Cell ss:Index="1024"/></Row><Row ss:Height="14,2583"><Cell ss:Index="1024"/></Row><Row ss:Height="14,2583"><Cell ss:Index="1024"/></Row><Row ss:Height="14,2583"><Cell ss:Index="1024"/></Row><Row ss:Height="14,2583"><Cell ss:Index="1024"/></Row><Row ss:Height="14,2583"><Cell ss:Index="1024"/></Row><Row ss:Height="14,2583"><Cell ss:Index="1024"/></Row><Row ss:Height="14,2583"><Cell ss:Index="1024"/></Row><Row ss:Height="14,2583"><Cell ss:Index="1024"/></Row><Row ss:Height="14,2583"><Cell ss:Index="1024"/></Row><Row ss:Height="14,2583"><Cell ss:Index="1024"/></Row><Row ss:Height="14,2583"><Cell ss:Index="1024"/></Row><Row ss:Height="14,2583"><Cell ss:Index="1024"/></Row><Row ss:Height="14,2583"><Cell ss:Index="1024"/></Row><Row ss:Height="14,2583"><Cell ss:Index="1024"/></Row><Row ss:Height="14,2583"><Cell ss:Index="1024"/></Row><Row ss:Height="14,2583"><Cell ss:Index="1024"/></Row><Row ss:Height="14,2583"><Cell ss:Index="1024"/></Row><Row ss:Height="14,2583"><Cell ss:Index="1024"/></Row><Row ss:Height="14,2583"><Cell ss:Index="1024"/></Row><Row ss:Height="14,2583"><Cell ss:Index="1024"/></Row><Row ss:Height="14,2583"><Cell ss:Index="1024"/></Row><Row ss:Height="14,2583"><Cell ss:Index="1024"/></Row><Row ss:Height="14,2583"><Cell ss:Index="1024"/></Row><Row ss:Height="14,2583"><Cell ss:Index="1024"/></Row><Row ss:Height="14,2583"><Cell ss:Index="1024"/></Row><Row ss:Height="14,2583"><Cell ss:Index="1024"/></Row><Row ss:Height="14,2583"><Cell ss:Index="1024"/></Row><Row ss:Height="14,2583"><Cell ss:Index="1024"/></Row><Row ss:Height="14,2583"><Cell ss:Index="1024"/></Row><Row ss:Height="14,2583"><Cell ss:Index="1024"/></Row><Row ss:Height="14,2583"><Cell ss:Index="1024"/></Row><Row ss:Height="14,2583"><Cell ss:Index="1024"/></Row><Row ss:Height="14,2583"><Cell ss:Index="1024"/></Row><Row ss:Height="14,2583"><Cell ss:Index="1024"/></Row><Row ss:Height="14,2583"><Cell ss:Index="1024"/></Row><Row ss:Height="14,2583"><Cell ss:Index="1024"/></Row><Row ss:Height="14,2583"><Cell ss:Index="1024"/></Row><Row ss:Height="14,2583"><Cell ss:Index="1024"/></Row><Row ss:Height="14,2583"><Cell ss:Index="1024"/></Row><Row ss:Height="14,2583"><Cell ss:Index="1024"/></Row><Row ss:Height="14,2583"><Cell ss:Index="1024"/></Row><Row ss:Height="14,2583"><Cell ss:Index="1024"/></Row><Row ss:Height="14,2583"><Cell ss:Index="1024"/></Row><Row ss:Height="14,2583"><Cell ss:Index="1024"/></Row><Row ss:Height="14,2583"><Cell ss:Index="1024"/></Row><Row ss:Height="14,2583"><Cell ss:Index="1024"/></Row><Row ss:Height="14,2583"><Cell ss:Index="1024"/></Row><Row ss:Height="14,2583"><Cell ss:Index="1024"/></Row><Row ss:Height="14,2583"><Cell ss:Index="1024"/></Row><Row ss:Height="14,2583"><Cell ss:Index="1024"/></Row><Row ss:Height="14,2583"><Cell ss:Index="1024"/></Row><Row ss:Height="14,2583"><Cell ss:Index="1024"/></Row><Row ss:Height="14,2583"><Cell ss:Index="1024"/></Row><Row ss:Height="14,2583"><Cell ss:Index="1024"/></Row><Row ss:Height="14,2583"><Cell ss:Index="1024"/></Row><Row ss:Height="14,2583"><Cell ss:Index="1024"/></Row><Row ss:Height="14,2583"><Cell ss:Index="1024"/></Row><Row ss:Height="14,2583"><Cell ss:Index="1024"/></Row><Row ss:Height="14,2583"><Cell ss:Index="1024"/></Row><Row ss:Height="14,2583"><Cell ss:Index="1024"/></Row><Row ss:Height="14,2583"><Cell ss:Index="1024"/></Row><Row ss:Height="14,2583"><Cell ss:Index="1024"/></Row><Row ss:Height="14,2583"><Cell ss:Index="1024"/></Row><Row ss:Height="14,2583"><Cell ss:Index="1024"/></Row><Row ss:Height="14,2583"><Cell ss:Index="1024"/></Row><Row ss:Height="14,2583"><Cell ss:Index="1024"/></Row><Row ss:Height="14,2583"><Cell ss:Index="1024"/></Row><Row ss:Height="14,2583"><Cell ss:Index="1024"/></Row><Row ss:Height="14,2583"><Cell ss:Index="1024"/></Row><Row ss:Height="14,2583"><Cell ss:Index="1024"/></Row><Row ss:Height="14,2583"><Cell ss:Index="1024"/></Row><Row ss:Height="14,2583"><Cell ss:Index="1024"/></Row><Row ss:Height="14,2583"><Cell ss:Index="1024"/></Row><Row ss:Height="14,2583"><Cell ss:Index="1024"/></Row><Row ss:Height="14,2583"><Cell ss:Index="1024"/></Row><Row ss:Height="14,2583"><Cell ss:Index="1024"/></Row><Row ss:Height="14,2583"><Cell ss:Index="1024"/></Row><Row ss:Height="14,2583"><Cell ss:Index="1024"/></Row><Row ss:Height="14,2583"><Cell ss:Index="1024"/></Row><Row ss:Height="14,2583"><Cell ss:Index="1024"/></Row><Row ss:Height="14,2583"><Cell ss:Index="1024"/></Row><Row ss:Height="14,2583"><Cell ss:Index="1024"/></Row><Row ss:Height="14,2583"><Cell ss:Index="1024"/></Row><Row ss:Height="14,2583"><Cell ss:Index="1024"/></Row><Row ss:Height="14,2583"><Cell ss:Index="1024"/></Row><Row ss:Height="14,2583"><Cell ss:Index="1024"/></Row><Row ss:Height="14,2583"><Cell ss:Index="1024"/></Row><Row ss:Height="14,2583"><Cell ss:Index="1024"/></Row><Row ss:Height="14,2583"><Cell ss:Index="1024"/></Row><Row ss:Height="14,2583"><Cell ss:Index="1024"/></Row><Row ss:Height="14,2583"><Cell ss:Index="1024"/></Row><Row ss:Height="14,2583"><Cell ss:Index="1024"/></Row><Row ss:Height="14,2583"><Cell ss:Index="1024"/></Row><Row ss:Height="14,2583"><Cell ss:Index="1024"/></Row><Row ss:Height="14,2583"><Cell ss:Index="1024"/></Row><Row ss:Height="14,2583"><Cell ss:Index="1024"/></Row><Row ss:Height="14,2583"><Cell ss:Index="1024"/></Row><Row ss:Height="14,2583"><Cell ss:Index="1024"/></Row><Row ss:Height="14,2583"><Cell ss:Index="1024"/></Row><Row ss:Height="14,2583"><Cell ss:Index="1024"/></Row><Row ss:Height="14,2583"><Cell ss:Index="1024"/></Row><Row ss:Height="14,2583"><Cell ss:Index="1024"/></Row><Row ss:Height="14,2583"><Cell ss:Index="1024"/></Row><Row ss:Height="14,2583"><Cell ss:Index="1024"/></Row><Row ss:Height="14,2583"><Cell ss:Index="1024"/></Row><Row ss:Height="14,2583"><Cell ss:Index="1024"/></Row><Row ss:Height="14,2583"><Cell ss:Index="1024"/></Row><Row ss:Height="14,2583"><Cell ss:Index="1024"/></Row><Row ss:Height="14,2583"><Cell ss:Index="1024"/></Row><Row ss:Height="14,2583"><Cell ss:Index="1024"/></Row><Row ss:Height="14,2583"><Cell ss:Index="1024"/></Row><Row ss:Height="14,2583"><Cell ss:Index="1024"/></Row><Row ss:Height="14,2583"><Cell ss:Index="1024"/></Row><Row ss:Height="14,2583"><Cell ss:Index="1024"/></Row><Row ss:Height="14,2583"><Cell ss:Index="1024"/></Row><Row ss:Height="14,2583"><Cell ss:Index="1024"/></Row><Row ss:Height="14,2583"><Cell ss:Index="1024"/></Row><Row ss:Height="14,2583"><Cell ss:Index="1024"/></Row><Row ss:Height="14,2583"><Cell ss:Index="1024"/></Row><Row ss:Height="14,2583"><Cell ss:Index="1024"/></Row><Row ss:Height="14,2583"><Cell ss:Index="1024"/></Row><Row ss:Height="14,2583"><Cell ss:Index="1024"/></Row><Row ss:Height="14,2583"><Cell ss:Index="1024"/></Row><Row ss:Height="14,2583"><Cell ss:Index="1024"/></Row><Row ss:Height="14,2583"><Cell ss:Index="1024"/></Row><Row ss:Height="14,2583"><Cell ss:Index="1024"/></Row><Row ss:Height="14,2583"><Cell ss:Index="1024"/></Row><Row ss:Height="14,2583"><Cell ss:Index="1024"/></Row><Row ss:Height="14,2583"><Cell ss:Index="1024"/></Row><Row ss:Height="14,2583"><Cell ss:Index="1024"/></Row><Row ss:Height="14,2583"><Cell ss:Index="1024"/></Row><Row ss:Height="14,2583"><Cell ss:Index="1024"/></Row><Row ss:Height="14,2583"><Cell ss:Index="1024"/></Row><Row ss:Height="14,2583"><Cell ss:Index="1024"/></Row><Row ss:Height="14,2583"><Cell ss:Index="1024"/></Row><Row ss:Height="14,2583"><Cell ss:Index="1024"/></Row><Row ss:Height="14,2583"><Cell ss:Index="1024"/></Row><Row ss:Height="14,2583"><Cell ss:Index="1024"/></Row><Row ss:Height="14,2583"><Cell ss:Index="1024"/></Row><Row ss:Height="14,2583"><Cell ss:Index="1024"/></Row><Row ss:Height="14,2583"><Cell ss:Index="1024"/></Row><Row ss:Height="14,2583"><Cell ss:Index="1024"/></Row><Row ss:Height="14,2583"><Cell ss:Index="1024"/></Row><Row ss:Height="14,2583"><Cell ss:Index="1024"/></Row><Row ss:Height="14,2583"><Cell ss:Index="1024"/></Row><Row ss:Height="14,2583"><Cell ss:Index="1024"/></Row><Row ss:Height="14,2583"><Cell ss:Index="1024"/></Row><Row ss:Height="14,2583"><Cell ss:Index="1024"/></Row><Row ss:Height="14,2583"><Cell ss:Index="1024"/></Row><Row ss:Height="14,2583"><Cell ss:Index="1024"/></Row><Row ss:Height="14,2583"><Cell ss:Index="1024"/></Row><Row ss:Height="14,2583"><Cell ss:Index="1024"/></Row><Row ss:Height="14,2583"><Cell ss:Index="1024"/></Row><Row ss:Height="14,2583"><Cell ss:Index="1024"/></Row><Row ss:Height="14,2583"><Cell ss:Index="1024"/></Row><Row ss:Height="14,2583"><Cell ss:Index="1024"/></Row><Row ss:Height="14,2583"><Cell ss:Index="1024"/></Row><Row ss:Height="14,2583"><Cell ss:Index="1024"/></Row><Row ss:Height="14,2583"><Cell ss:Index="1024"/></Row><Row ss:Height="14,2583"><Cell ss:Index="1024"/></Row><Row ss:Height="14,2583"><Cell ss:Index="1024"/></Row><Row ss:Height="14,2583"><Cell ss:Index="1024"/></Row><Row ss:Height="14,2583"><Cell ss:Index="1024"/></Row><Row ss:Height="14,2583"><Cell ss:Index="1024"/></Row><Row ss:Height="14,2583"><Cell ss:Index="1024"/></Row><Row ss:Height="14,2583"><Cell ss:Index="1024"/></Row><Row ss:Height="14,2583"><Cell ss:Index="1024"/></Row><Row ss:Height="14,2583"><Cell ss:Index="1024"/></Row><Row ss:Height="14,2583"><Cell ss:Index="1024"/></Row><Row ss:Height="14,2583"><Cell ss:Index="1024"/></Row><Row ss:Height="14,2583"><Cell ss:Index="1024"/></Row><Row ss:Height="14,2583"><Cell ss:Index="1024"/></Row><Row ss:Height="14,2583"><Cell ss:Index="1024"/></Row><Row ss:Height="14,2583"><Cell ss:Index="1024"/></Row><Row ss:Height="14,2583"><Cell ss:Index="1024"/></Row><Row ss:Height="14,2583"><Cell ss:Index="1024"/></Row><Row ss:Height="14,2583"><Cell ss:Index="1024"/></Row><Row ss:Height="14,2583"><Cell ss:Index="1024"/></Row><Row ss:Height="14,2583"><Cell ss:Index="1024"/></Row><Row ss:Height="14,2583"><Cell ss:Index="1024"/></Row><Row ss:Height="14,2583"><Cell ss:Index="1024"/></Row><Row ss:Height="14,2583"><Cell ss:Index="1024"/></Row><Row ss:Height="14,2583"><Cell ss:Index="1024"/></Row><Row ss:Height="14,2583"><Cell ss:Index="1024"/></Row><Row ss:Height="14,2583"><Cell ss:Index="1024"/></Row><Row ss:Height="14,2583"><Cell ss:Index="1024"/></Row><Row ss:Height="14,2583"><Cell ss:Index="1024"/></Row><Row ss:Height="14,2583"><Cell ss:Index="1024"/></Row><Row ss:Height="14,2583"><Cell ss:Index="1024"/></Row><Row ss:Height="14,2583"><Cell ss:Index="1024"/></Row><Row ss:Height="14,2583"><Cell ss:Index="1024"/></Row><Row ss:Height="14,2583"><Cell ss:Index="1024"/></Row><Row ss:Height="14,2583"><Cell ss:Index="1024"/></Row><Row ss:Height="14,2583"><Cell ss:Index="1024"/></Row><Row ss:Height="14,2583"><Cell ss:Index="1024"/></Row><Row ss:Height="14,2583"><Cell ss:Index="1024"/></Row><Row ss:Height="14,2583"><Cell ss:Index="1024"/></Row><Row ss:Height="14,2583"><Cell ss:Index="1024"/></Row><Row ss:Height="14,2583"><Cell ss:Index="1024"/></Row><Row ss:Height="14,2583"><Cell ss:Index="1024"/></Row><Row ss:Height="14,2583"><Cell ss:Index="1024"/></Row><Row ss:Height="14,2583"><Cell ss:Index="1024"/></Row><Row ss:Height="14,2583"><Cell ss:Index="1024"/></Row><Row ss:Height="14,2583"><Cell ss:Index="1024"/></Row><Row ss:Height="14,2583"><Cell ss:Index="1024"/></Row><Row ss:Height="14,2583"><Cell ss:Index="1024"/></Row><Row ss:Height="14,2583"><Cell ss:Index="1024"/></Row><Row ss:Height="14,2583"><Cell ss:Index="1024"/></Row><Row ss:Height="14,2583"><Cell ss:Index="1024"/></Row><Row ss:Height="14,2583"><Cell ss:Index="1024"/></Row><Row ss:Height="14,2583"><Cell ss:Index="1024"/></Row><Row ss:Height="14,2583"><Cell ss:Index="1024"/></Row><Row ss:Height="14,2583"><Cell ss:Index="1024"/></Row><Row ss:Height="14,2583"><Cell ss:Index="1024"/></Row><Row ss:Height="14,2583"><Cell ss:Index="1024"/></Row><Row ss:Height="14,2583"><Cell ss:Index="1024"/></Row><Row ss:Height="14,2583"><Cell ss:Index="1024"/></Row><Row ss:Height="14,2583"><Cell ss:Index="1024"/></Row><Row ss:Height="14,2583"><Cell ss:Index="1024"/></Row><Row ss:Height="14,2583"><Cell ss:Index="1024"/></Row><Row ss:Height="14,2583"><Cell ss:Index="1024"/></Row><Row ss:Height="14,2583"><Cell ss:Index="1024"/></Row><Row ss:Height="14,2583"><Cell ss:Index="1024"/></Row><Row ss:Height="14,2583"><Cell ss:Index="1024"/></Row><Row ss:Height="14,2583"><Cell ss:Index="1024"/></Row><Row ss:Height="14,2583"><Cell ss:Index="1024"/></Row><Row ss:Height="14,2583"><Cell ss:Index="1024"/></Row><Row ss:Height="14,2583"><Cell ss:Index="1024"/></Row><Row ss:Height="14,2583"><Cell ss:Index="1024"/></Row><Row ss:Height="14,2583"><Cell ss:Index="1024"/></Row><Row ss:Height="14,2583"><Cell ss:Index="1024"/></Row><Row ss:Height="14,2583"><Cell ss:Index="1024"/></Row><Row ss:Height="14,2583"><Cell ss:Index="1024"/></Row><Row ss:Height="14,2583"><Cell ss:Index="1024"/></Row><Row ss:Height="14,2583"><Cell ss:Index="1024"/></Row><Row ss:Height="14,2583"><Cell ss:Index="1024"/></Row><Row ss:Height="14,2583"><Cell ss:Index="1024"/></Row><Row ss:Height="14,2583"><Cell ss:Index="1024"/></Row><Row ss:Height="14,2583"><Cell ss:Index="1024"/></Row><Row ss:Height="14,2583"><Cell ss:Index="1024"/></Row><Row ss:Height="14,2583"><Cell ss:Index="1024"/></Row><Row ss:Height="14,2583"><Cell ss:Index="1024"/></Row><Row ss:Height="14,2583"><Cell ss:Index="1024"/></Row><Row ss:Height="14,2583"><Cell ss:Index="1024"/></Row><Row ss:Height="14,2583"><Cell ss:Index="1024"/></Row><Row ss:Height="14,2583"><Cell ss:Index="1024"/></Row><Row ss:Height="14,2583"><Cell ss:Index="1024"/></Row><Row ss:Height="14,2583"><Cell ss:Index="1024"/></Row><Row ss:Height="14,2583"><Cell ss:Index="1024"/></Row><Row ss:Height="14,2583"><Cell ss:Index="1024"/></Row><Row ss:Height="14,2583"><Cell ss:Index="1024"/></Row><Row ss:Height="14,2583"><Cell ss:Index="1024"/></Row><Row ss:Height="14,2583"><Cell ss:Index="1024"/></Row><Row ss:Height="14,2583"><Cell ss:Index="1024"/></Row><Row ss:Height="14,2583"><Cell ss:Index="1024"/></Row><Row ss:Height="14,2583"><Cell ss:Index="1024"/></Row><Row ss:Height="14,2583"><Cell ss:Index="1024"/></Row><Row ss:Height="14,2583"><Cell ss:Index="1024"/></Row><Row ss:Height="14,2583"><Cell ss:Index="1024"/></Row><Row ss:Height="14,2583"><Cell ss:Index="1024"/></Row><Row ss:Height="14,2583"><Cell ss:Index="1024"/></Row><Row ss:Height="14,2583"><Cell ss:Index="1024"/></Row><Row ss:Height="14,2583"><Cell ss:Index="1024"/></Row><Row ss:Height="14,2583"><Cell ss:Index="1024"/></Row><Row ss:Height="14,2583"><Cell ss:Index="1024"/></Row><Row ss:Height="14,2583"><Cell ss:Index="1024"/></Row><Row ss:Height="14,2583"><Cell ss:Index="1024"/></Row><Row ss:Height="14,2583"><Cell ss:Index="1024"/></Row><Row ss:Height="14,2583"><Cell ss:Index="1024"/></Row><Row ss:Height="14,2583"><Cell ss:Index="1024"/></Row><Row ss:Height="14,2583"><Cell ss:Index="1024"/></Row><Row ss:Height="14,2583"><Cell ss:Index="1024"/></Row><Row ss:Height="14,2583"><Cell ss:Index="1024"/></Row><Row ss:Height="14,2583"><Cell ss:Index="1024"/></Row><Row ss:Height="14,2583"><Cell ss:Index="1024"/></Row><Row ss:Height="14,2583"><Cell ss:Index="1024"/></Row><Row ss:Height="14,2583"><Cell ss:Index="1024"/></Row><Row ss:Height="14,2583"><Cell ss:Index="1024"/></Row><Row ss:Height="14,2583"><Cell ss:Index="1024"/></Row><Row ss:Height="14,2583"><Cell ss:Index="1024"/></Row><Row ss:Height="14,2583"><Cell ss:Index="1024"/></Row><Row ss:Height="14,2583"><Cell ss:Index="1024"/></Row><Row ss:Height="14,2583"><Cell ss:Index="1024"/></Row><Row ss:Height="14,2583"><Cell ss:Index="1024"/></Row><Row ss:Height="14,2583"><Cell ss:Index="1024"/></Row><Row ss:Height="14,2583"><Cell ss:Index="1024"/></Row><Row ss:Height="14,2583"><Cell ss:Index="1024"/></Row><Row ss:Height="14,2583"><Cell ss:Index="1024"/></Row><Row ss:Height="14,2583"><Cell ss:Index="1024"/></Row><Row ss:Height="14,2583"><Cell ss:Index="1024"/></Row><Row ss:Height="14,2583"><Cell ss:Index="1024"/></Row><Row ss:Height="14,2583"><Cell ss:Index="1024"/></Row><Row ss:Height="14,2583"><Cell ss:Index="1024"/></Row><Row ss:Height="14,2583"><Cell ss:Index="1024"/></Row><Row ss:Height="14,2583"><Cell ss:Index="1024"/></Row><Row ss:Height="14,2583"><Cell ss:Index="1024"/></Row><Row ss:Height="14,2583"><Cell ss:Index="1024"/></Row><Row ss:Height="14,2583"><Cell ss:Index="1024"/></Row><Row ss:Height="14,2583"><Cell ss:Index="1024"/></Row><Row ss:Height="14,2583"><Cell ss:Index="1024"/></Row><Row ss:Height="14,2583"><Cell ss:Index="1024"/></Row><Row ss:Height="14,2583"><Cell ss:Index="1024"/></Row><Row ss:Height="14,2583"><Cell ss:Index="1024"/></Row><Row ss:Height="14,2583"><Cell ss:Index="1024"/></Row><Row ss:Height="14,2583"><Cell ss:Index="1024"/></Row><Row ss:Height="14,2583"><Cell ss:Index="1024"/></Row><Row ss:Height="14,2583"><Cell ss:Index="1024"/></Row><Row ss:Height="14,2583"><Cell ss:Index="1024"/></Row><Row ss:Height="14,2583"><Cell ss:Index="1024"/></Row><Row ss:Height="14,2583"><Cell ss:Index="1024"/></Row><Row ss:Height="14,2583"><Cell ss:Index="1024"/></Row><Row ss:Height="14,2583"><Cell ss:Index="1024"/></Row><Row ss:Height="14,2583"><Cell ss:Index="1024"/></Row><Row ss:Height="14,2583"><Cell ss:Index="1024"/></Row><Row ss:Height="14,2583"><Cell ss:Index="1024"/></Row><Row ss:Height="14,2583"><Cell ss:Index="1024"/></Row><Row ss:Height="14,2583"><Cell ss:Index="1024"/></Row><Row ss:Height="14,2583"><Cell ss:Index="1024"/></Row><Row ss:Height="14,2583"><Cell ss:Index="1024"/></Row><Row ss:Height="14,2583"><Cell ss:Index="1024"/></Row><Row ss:Height="14,2583"><Cell ss:Index="1024"/></Row><Row ss:Height="14,2583"><Cell ss:Index="1024"/></Row><Row ss:Height="14,2583"><Cell ss:Index="1024"/></Row><Row ss:Height="14,2583"><Cell ss:Index="1024"/></Row><Row ss:Height="14,2583"><Cell ss:Index="1024"/></Row><Row ss:Height="14,2583"><Cell ss:Index="1024"/></Row><Row ss:Height="14,2583"><Cell ss:Index="1024"/></Row><Row ss:Height="14,2583"><Cell ss:Index="1024"/></Row><Row ss:Height="14,2583"><Cell ss:Index="1024"/></Row><Row ss:Height="14,2583"><Cell ss:Index="1024"/></Row><Row ss:Height="14,2583"><Cell ss:Index="1024"/></Row><Row ss:Height="14,2583"><Cell ss:Index="1024"/></Row><Row ss:Height="14,2583"><Cell ss:Index="1024"/></Row><Row ss:Height="14,2583"><Cell ss:Index="1024"/></Row><Row ss:Height="14,2583"><Cell ss:Index="1024"/></Row><Row ss:Height="14,2583"><Cell ss:Index="1024"/></Row><Row ss:Height="14,2583"><Cell ss:Index="1024"/></Row><Row ss:Height="14,2583"><Cell ss:Index="1024"/></Row><Row ss:Height="14,2583"><Cell ss:Index="1024"/></Row><Row ss:Height="14,2583"><Cell ss:Index="1024"/></Row><Row ss:Height="14,2583"><Cell ss:Index="1024"/></Row><Row ss:Height="14,2583"><Cell ss:Index="1024"/></Row><Row ss:Height="14,2583"><Cell ss:Index="1024"/></Row><Row ss:Height="14,2583"><Cell ss:Index="1024"/></Row><Row ss:Height="14,2583"><Cell ss:Index="1024"/></Row><Row ss:Height="14,2583"><Cell ss:Index="1024"/></Row><Row ss:Height="14,2583"><Cell ss:Index="1024"/></Row><Row ss:Height="14,2583"><Cell ss:Index="1024"/></Row><Row ss:Height="14,2583"><Cell ss:Index="1024"/></Row><Row ss:Height="14,2583"><Cell ss:Index="1024"/></Row><Row ss:Height="14,2583"><Cell ss:Index="1024"/></Row><Row ss:Height="14,2583"><Cell ss:Index="1024"/></Row><Row ss:Height="14,2583"><Cell ss:Index="1024"/></Row><Row ss:Height="14,2583"><Cell ss:Index="1024"/></Row><Row ss:Height="14,2583"><Cell ss:Index="1024"/></Row><Row ss:Height="14,2583"><Cell ss:Index="1024"/></Row><Row ss:Height="14,2583"><Cell ss:Index="1024"/></Row><Row ss:Height="14,2583"><Cell ss:Index="1024"/></Row><Row ss:Height="14,2583"><Cell ss:Index="1024"/></Row><Row ss:Height="14,2583"><Cell ss:Index="1024"/></Row><Row ss:Height="14,2583"><Cell ss:Index="1024"/></Row><Row ss:Height="14,2583"><Cell ss:Index="1024"/></Row><Row ss:Height="14,2583"><Cell ss:Index="1024"/></Row><Row ss:Height="14,2583"><Cell ss:Index="1024"/></Row><Row ss:Height="14,2583"><Cell ss:Index="1024"/></Row><Row ss:Height="14,2583"><Cell ss:Index="1024"/></Row><Row ss:Height="14,2583"><Cell ss:Index="1024"/></Row><Row ss:Height="14,2583"><Cell ss:Index="1024"/></Row><Row ss:Height="14,2583"><Cell ss:Index="1024"/></Row><Row ss:Height="14,2583"><Cell ss:Index="1024"/></Row><Row ss:Height="14,2583"><Cell ss:Index="1024"/></Row><Row ss:Height="14,2583"><Cell ss:Index="1024"/></Row><Row ss:Height="14,2583"><Cell ss:Index="1024"/></Row><Row ss:Height="14,2583"><Cell ss:Index="1024"/></Row><Row ss:Height="14,2583"><Cell ss:Index="1024"/></Row><Row ss:Height="14,2583"><Cell ss:Index="1024"/></Row><Row ss:Height="14,2583"><Cell ss:Index="1024"/></Row><Row ss:Height="14,2583"><Cell ss:Index="1024"/></Row><Row ss:Height="14,2583"><Cell ss:Index="1024"/></Row><Row ss:Height="14,2583"><Cell ss:Index="1024"/></Row><Row ss:Height="14,2583"><Cell ss:Index="1024"/></Row><Row ss:Height="14,2583"><Cell ss:Index="1024"/></Row><Row ss:Height="14,2583"><Cell ss:Index="1024"/></Row><Row ss:Height="14,2583"><Cell ss:Index="1024"/></Row><Row ss:Height="14,2583"><Cell ss:Index="1024"/></Row><Row ss:Height="14,2583"><Cell ss:Index="1024"/></Row><Row ss:Height="14,2583"><Cell ss:Index="1024"/></Row><Row ss:Height="14,2583"><Cell ss:Index="1024"/></Row><Row ss:Height="14,2583"><Cell ss:Index="1024"/></Row><Row ss:Height="14,2583"><Cell ss:Index="1024"/></Row><Row ss:Height="14,2583"><Cell ss:Index="1024"/></Row><Row ss:Height="14,2583"><Cell ss:Index="1024"/></Row><Row ss:Height="14,2583"><Cell ss:Index="1024"/></Row><Row ss:Height="14,2583"><Cell ss:Index="1024"/></Row><Row ss:Height="14,2583"><Cell ss:Index="1024"/></Row><Row ss:Height="14,2583"><Cell ss:Index="1024"/></Row><Row ss:Height="14,2583"><Cell ss:Index="1024"/></Row><Row ss:Height="14,2583"><Cell ss:Index="1024"/></Row><Row ss:Height="14,2583"><Cell ss:Index="1024"/></Row><Row ss:Height="14,2583"><Cell ss:Index="1024"/></Row><Row ss:Height="14,2583"><Cell ss:Index="1024"/></Row><Row ss:Height="14,2583"><Cell ss:Index="1024"/></Row><Row ss:Height="14,2583"><Cell ss:Index="1024"/></Row><Row ss:Height="14,2583"><Cell ss:Index="1024"/></Row><Row ss:Height="14,2583"><Cell ss:Index="1024"/></Row><Row ss:Height="14,2583"><Cell ss:Index="1024"/></Row><Row ss:Height="14,2583"><Cell ss:Index="1024"/></Row><Row ss:Height="14,2583"><Cell ss:Index="1024"/></Row><Row ss:Height="14,2583"><Cell ss:Index="1024"/></Row><Row ss:Height="14,2583"><Cell ss:Index="1024"/></Row><Row ss:Height="14,2583"><Cell ss:Index="1024"/></Row><Row ss:Height="14,2583"><Cell ss:Index="1024"/></Row><Row ss:Height="14,2583"><Cell ss:Index="1024"/></Row><Row ss:Height="14,2583"><Cell ss:Index="1024"/></Row><Row ss:Height="14,2583"><Cell ss:Index="1024"/></Row><Row ss:Height="14,2583"><Cell ss:Index="1024"/></Row><Row ss:Height="14,2583"><Cell ss:Index="1024"/></Row><Row ss:Height="14,2583"><Cell ss:Index="1024"/></Row><Row ss:Height="14,2583"><Cell ss:Index="1024"/></Row><Row ss:Height="14,2583"><Cell ss:Index="1024"/></Row><Row ss:Height="14,2583"><Cell ss:Index="1024"/></Row><Row ss:Height="14,2583"><Cell ss:Index="1024"/></Row><Row ss:Height="14,2583"><Cell ss:Index="1024"/></Row><Row ss:Height="14,2583"><Cell ss:Index="1024"/></Row><Row ss:Height="14,2583"><Cell ss:Index="1024"/></Row><Row ss:Height="14,2583"><Cell ss:Index="1024"/></Row><Row ss:Height="14,2583"><Cell ss:Index="1024"/></Row><Row ss:Height="14,2583"><Cell ss:Index="1024"/></Row><Row ss:Height="14,2583"><Cell ss:Index="1024"/></Row><Row ss:Height="14,2583"><Cell ss:Index="1024"/></Row><Row ss:Height="14,2583"><Cell ss:Index="1024"/></Row><Row ss:Height="14,2583"><Cell ss:Index="1024"/></Row><Row ss:Height="14,2583"><Cell ss:Index="1024"/></Row><Row ss:Height="14,2583"><Cell ss:Index="1024"/></Row><Row ss:Height="14,2583"><Cell ss:Index="1024"/></Row><Row ss:Height="14,2583"><Cell ss:Index="1024"/></Row><Row ss:Height="14,2583"><Cell ss:Index="1024"/></Row><Row ss:Height="14,2583"><Cell ss:Index="1024"/></Row><Row ss:Height="14,2583"><Cell ss:Index="1024"/></Row><Row ss:Height="14,2583"><Cell ss:Index="1024"/></Row><Row ss:Height="14,2583"><Cell ss:Index="1024"/></Row><Row ss:Height="14,2583"><Cell ss:Index="1024"/></Row><Row ss:Height="14,2583"><Cell ss:Index="1024"/></Row><Row ss:Height="14,2583"><Cell ss:Index="1024"/></Row><Row ss:Height="14,2583"><Cell ss:Index="1024"/></Row><Row ss:Height="14,2583"><Cell ss:Index="1024"/></Row><Row ss:Height="14,2583"><Cell ss:Index="1024"/></Row><Row ss:Height="14,2583"><Cell ss:Index="1024"/></Row><Row ss:Height="14,2583"><Cell ss:Index="1024"/></Row><Row ss:Height="14,2583"><Cell ss:Index="1024"/></Row><Row ss:Height="14,2583"><Cell ss:Index="1024"/></Row><Row ss:Height="14,2583"><Cell ss:Index="1024"/></Row><Row ss:Height="14,2583"><Cell ss:Index="1024"/></Row><Row ss:Height="14,2583"><Cell ss:Index="1024"/></Row><Row ss:Height="14,2583"><Cell ss:Index="1024"/></Row><Row ss:Height="14,2583"><Cell ss:Index="1024"/></Row><Row ss:Height="14,2583"><Cell ss:Index="1024"/></Row><Row ss:Height="14,2583"><Cell ss:Index="1024"/></Row><Row ss:Height="14,2583"><Cell ss:Index="1024"/></Row><Row ss:Height="14,2583"><Cell ss:Index="1024"/></Row><Row ss:Height="14,2583"><Cell ss:Index="1024"/></Row><Row ss:Height="14,2583"><Cell ss:Index="1024"/></Row><Row ss:Height="14,2583"><Cell ss:Index="1024"/></Row><Row ss:Height="14,2583"><Cell ss:Index="1024"/></Row><Row ss:Height="14,2583"><Cell ss:Index="1024"/></Row><Row ss:Height="14,2583"><Cell ss:Index="1024"/></Row><Row ss:Height="14,2583"><Cell ss:Index="1024"/></Row><Row ss:Height="14,2583"><Cell ss:Index="1024"/></Row><Row ss:Height="14,2583"><Cell ss:Index="1024"/></Row><Row ss:Height="14,2583"><Cell ss:Index="1024"/></Row><Row ss:Height="14,2583"><Cell ss:Index="1024"/></Row><Row ss:Height="14,2583"><Cell ss:Index="1024"/></Row><Row ss:Height="14,2583"><Cell ss:Index="1024"/></Row><Row ss:Height="14,2583"><Cell ss:Index="1024"/></Row><Row ss:Height="14,2583"><Cell ss:Index="1024"/></Row><Row ss:Height="14,2583"><Cell ss:Index="1024"/></Row><Row ss:Height="14,2583"><Cell ss:Index="1024"/></Row><Row ss:Height="14,2583"><Cell ss:Index="1024"/></Row><Row ss:Height="14,2583"><Cell ss:Index="1024"/></Row><Row ss:Height="14,2583"><Cell ss:Index="1024"/></Row><Row ss:Height="14,2583"><Cell ss:Index="1024"/></Row><Row ss:Height="14,2583"><Cell ss:Index="1024"/></Row><Row ss:Height="14,2583"><Cell ss:Index="1024"/></Row><Row ss:Height="14,2583"><Cell ss:Index="1024"/></Row><Row ss:Height="14,2583"><Cell ss:Index="1024"/></Row><Row ss:Height="14,2583"><Cell ss:Index="1024"/></Row><Row ss:Height="14,2583"><Cell ss:Index="1024"/></Row><Row ss:Height="14,2583"><Cell ss:Index="1024"/></Row><Row ss:Height="14,2583"><Cell ss:Index="1024"/></Row><Row ss:Height="14,2583"><Cell ss:Index="1024"/></Row><Row ss:Height="14,2583"><Cell ss:Index="1024"/></Row><Row ss:Height="14,2583"><Cell ss:Index="1024"/></Row><Row ss:Height="14,2583"><Cell ss:Index="1024"/></Row><Row ss:Height="14,2583"><Cell ss:Index="1024"/></Row><Row ss:Height="14,2583"><Cell ss:Index="1024"/></Row><Row ss:Height="14,2583"><Cell ss:Index="1024"/></Row><Row ss:Height="14,2583"><Cell ss:Index="1024"/></Row><Row ss:Height="14,2583"><Cell ss:Index="1024"/></Row><Row ss:Height="14,2583"><Cell ss:Index="1024"/></Row><Row ss:Height="14,2583"><Cell ss:Index="1024"/></Row><Row ss:Height="14,2583"><Cell ss:Index="1024"/></Row><Row ss:Height="14,2583"><Cell ss:Index="1024"/></Row><Row ss:Height="14,2583"><Cell ss:Index="1024"/></Row><Row ss:Height="14,2583"><Cell ss:Index="1024"/></Row><Row ss:Height="14,2583"><Cell ss:Index="1024"/></Row><Row ss:Height="14,2583"><Cell ss:Index="1024"/></Row><Row ss:Height="14,2583"><Cell ss:Index="1024"/></Row><Row ss:Height="14,2583"><Cell ss:Index="1024"/></Row><Row ss:Height="14,2583"><Cell ss:Index="1024"/></Row><Row ss:Height="14,2583"><Cell ss:Index="1024"/></Row><Row ss:Height="14,2583"><Cell ss:Index="1024"/></Row><Row ss:Height="14,2583"><Cell ss:Index="1024"/></Row><Row ss:Height="14,2583"><Cell ss:Index="1024"/></Row><Row ss:Height="14,2583"><Cell ss:Index="1024"/></Row><Row ss:Height="14,2583"><Cell ss:Index="1024"/></Row><Row ss:Height="14,2583"><Cell ss:Index="1024"/></Row><Row ss:Height="14,2583"><Cell ss:Index="1024"/></Row><Row ss:Height="14,2583"><Cell ss:Index="1024"/></Row><Row ss:Height="14,2583"><Cell ss:Index="1024"/></Row><Row ss:Height="14,2583"><Cell ss:Index="1024"/></Row><Row ss:Height="14,2583"><Cell ss:Index="1024"/></Row><Row ss:Height="14,2583"><Cell ss:Index="1024"/></Row><Row ss:Height="14,2583"><Cell ss:Index="1024"/></Row><Row ss:Height="14,2583"><Cell ss:Index="1024"/></Row><Row ss:Height="14,2583"><Cell ss:Index="1024"/></Row><Row ss:Height="14,2583"><Cell ss:Index="1024"/></Row><Row ss:Height="14,2583"><Cell ss:Index="1024"/></Row><Row ss:Height="14,2583"><Cell ss:Index="1024"/></Row><Row ss:Height="14,2583"><Cell ss:Index="1024"/></Row><Row ss:Height="14,2583"><Cell ss:Index="1024"/></Row><Row ss:Height="14,2583"><Cell ss:Index="1024"/></Row><Row ss:Height="14,2583"><Cell ss:Index="1024"/></Row><Row ss:Height="14,2583"><Cell ss:Index="1024"/></Row><Row ss:Height="14,2583"><Cell ss:Index="1024"/></Row><Row ss:Height="14,2583"><Cell ss:Index="1024"/></Row><Row ss:Height="14,2583"><Cell ss:Index="1024"/></Row><Row ss:Height="14,2583"><Cell ss:Index="1024"/></Row><Row ss:Height="14,2583"><Cell ss:Index="1024"/></Row><Row ss:Height="14,2583"><Cell ss:Index="1024"/></Row><Row ss:Height="14,2583"><Cell ss:Index="1024"/></Row><Row ss:Height="14,2583"><Cell ss:Index="1024"/></Row><Row ss:Height="14,2583"><Cell ss:Index="1024"/></Row><Row ss:Height="14,2583"><Cell ss:Index="1024"/></Row><Row ss:Height="14,2583"><Cell ss:Index="1024"/></Row><Row ss:Height="14,2583"><Cell ss:Index="1024"/></Row><Row ss:Height="14,2583"><Cell ss:Index="1024"/></Row><Row ss:Height="14,2583"><Cell ss:Index="1024"/></Row><Row ss:Height="14,2583"><Cell ss:Index="1024"/></Row><Row ss:Height="14,2583"><Cell ss:Index="1024"/></Row><Row ss:Height="14,2583"><Cell ss:Index="1024"/></Row><Row ss:Height="14,2583"><Cell ss:Index="1024"/></Row><Row ss:Height="14,2583"><Cell ss:Index="1024"/></Row><Row ss:Height="14,2583"><Cell ss:Index="1024"/></Row><Row ss:Height="14,2583"><Cell ss:Index="1024"/></Row><Row ss:Height="14,2583"><Cell ss:Index="1024"/></Row><Row ss:Height="14,2583"><Cell ss:Index="1024"/></Row><Row ss:Height="14,2583"><Cell ss:Index="1024"/></Row><Row ss:Height="14,2583"><Cell ss:Index="1024"/></Row><Row ss:Height="14,2583"><Cell ss:Index="1024"/></Row><Row ss:Height="14,2583"><Cell ss:Index="1024"/></Row><Row ss:Height="14,2583"><Cell ss:Index="1024"/></Row><Row ss:Height="14,2583"><Cell ss:Index="1024"/></Row><Row ss:Height="14,2583"><Cell ss:Index="1024"/></Row><Row ss:Height="14,2583"><Cell ss:Index="1024"/></Row><Row ss:Height="14,2583"><Cell ss:Index="1024"/></Row><Row ss:Height="14,2583"><Cell ss:Index="1024"/></Row><Row ss:Height="14,2583"><Cell ss:Index="1024"/></Row><Row ss:Height="14,2583"><Cell ss:Index="1024"/></Row><Row ss:Height="14,2583"><Cell ss:Index="1024"/></Row><Row ss:Height="14,2583"><Cell ss:Index="1024"/></Row><Row ss:Height="14,2583"><Cell ss:Index="1024"/></Row><Row ss:Height="14,2583"><Cell ss:Index="1024"/></Row><Row ss:Height="14,2583"><Cell ss:Index="1024"/></Row><Row ss:Height="14,2583"><Cell ss:Index="1024"/></Row><Row ss:Height="14,2583"><Cell ss:Index="1024"/></Row><Row ss:Height="14,2583"><Cell ss:Index="1024"/></Row><Row ss:Height="14,2583"><Cell ss:Index="1024"/></Row><Row ss:Height="14,2583"><Cell ss:Index="1024"/></Row><Row ss:Height="14,2583"><Cell ss:Index="1024"/></Row><Row ss:Height="14,2583"><Cell ss:Index="1024"/></Row><Row ss:Height="14,2583"><Cell ss:Index="1024"/></Row><Row ss:Height="14,2583"><Cell ss:Index="1024"/></Row><Row ss:Height="14,2583"><Cell ss:Index="1024"/></Row><Row ss:Height="14,2583"><Cell ss:Index="1024"/></Row><Row ss:Height="14,2583"><Cell ss:Index="1024"/></Row><Row ss:Height="14,2583"><Cell ss:Index="1024"/></Row><Row ss:Height="14,2583"><Cell ss:Index="1024"/></Row><Row ss:Height="14,2583"><Cell ss:Index="1024"/></Row><Row ss:Height="14,2583"><Cell ss:Index="1024"/></Row><Row ss:Height="14,2583"><Cell ss:Index="1024"/></Row><Row ss:Height="14,2583"><Cell ss:Index="1024"/></Row><Row ss:Height="14,2583"><Cell ss:Index="1024"/></Row><Row ss:Height="14,2583"><Cell ss:Index="1024"/></Row><Row ss:Height="14,2583"><Cell ss:Index="1024"/></Row><Row ss:Height="14,2583"><Cell ss:Index="1024"/></Row><Row ss:Height="14,2583"><Cell ss:Index="1024"/></Row><Row ss:Height="14,2583"><Cell ss:Index="1024"/></Row><Row ss:Height="14,2583"><Cell ss:Index="1024"/></Row><Row ss:Height="14,2583"><Cell ss:Index="1024"/></Row><Row ss:Height="14,2583"><Cell ss:Index="1024"/></Row><Row ss:Height="14,2583"><Cell ss:Index="1024"/></Row><Row ss:Height="14,2583"><Cell ss:Index="1024"/></Row><Row ss:Height="14,2583"><Cell ss:Index="1024"/></Row><Row ss:Height="14,2583"><Cell ss:Index="1024"/></Row><Row ss:Height="14,2583"><Cell ss:Index="1024"/></Row><Row ss:Height="14,2583"><Cell ss:Index="1024"/></Row><Row ss:Height="14,2583"><Cell ss:Index="1024"/></Row><Row ss:Height="14,2583"><Cell ss:Index="1024"/></Row><Row ss:Height="14,2583"><Cell ss:Index="1024"/></Row><Row ss:Height="14,2583"><Cell ss:Index="1024"/></Row><Row ss:Height="14,2583"><Cell ss:Index="1024"/></Row><Row ss:Height="14,2583"><Cell ss:Index="1024"/></Row><Row ss:Height="14,2583"><Cell ss:Index="1024"/></Row><Row ss:Height="14,2583"><Cell ss:Index="1024"/></Row><Row ss:Height="14,2583"><Cell ss:Index="1024"/></Row><Row ss:Height="14,2583"><Cell ss:Index="1024"/></Row><Row ss:Height="14,2583"><Cell ss:Index="1024"/></Row><Row ss:Height="14,2583"><Cell ss:Index="1024"/></Row><Row ss:Height="14,2583"><Cell ss:Index="1024"/></Row><Row ss:Height="14,2583"><Cell ss:Index="1024"/></Row><Row ss:Height="14,2583"><Cell ss:Index="1024"/></Row><Row ss:Height="14,2583"><Cell ss:Index="1024"/></Row><Row ss:Height="14,2583"><Cell ss:Index="1024"/></Row><Row ss:Height="14,2583"><Cell ss:Index="1024"/></Row><Row ss:Height="14,2583"><Cell ss:Index="1024"/></Row><Row ss:Height="14,2583"><Cell ss:Index="1024"/></Row><Row ss:Height="14,2583"><Cell ss:Index="1024"/></Row><Row ss:Height="14,2583"><Cell ss:Index="1024"/></Row><Row ss:Height="14,2583"><Cell ss:Index="1024"/></Row><Row ss:Height="14,2583"><Cell ss:Index="1024"/></Row><Row ss:Height="14,2583"><Cell ss:Index="1024"/></Row><Row ss:Height="14,2583"><Cell ss:Index="1024"/></Row><Row ss:Height="14,2583"><Cell ss:Index="1024"/></Row><Row ss:Height="14,2583"><Cell ss:Index="1024"/></Row><Row ss:Height="14,2583"><Cell ss:Index="1024"/></Row><Row ss:Height="14,2583"><Cell ss:Index="1024"/></Row><Row ss:Height="14,2583"><Cell ss:Index="1024"/></Row><Row ss:Height="14,2583"><Cell ss:Index="1024"/></Row><Row ss:Height="14,2583"><Cell ss:Index="1024"/></Row><Row ss:Height="14,2583"><Cell ss:Index="1024"/></Row><Row ss:Height="14,2583"><Cell ss:Index="1024"/></Row><Row ss:Height="14,2583"><Cell ss:Index="1024"/></Row><Row ss:Height="14,2583"><Cell ss:Index="1024"/></Row><Row ss:Height="14,2583"><Cell ss:Index="1024"/></Row><Row ss:Height="14,2583"><Cell ss:Index="1024"/></Row><Row ss:Height="14,2583"><Cell ss:Index="1024"/></Row><Row ss:Height="14,2583"><Cell ss:Index="1024"/></Row><Row ss:Height="14,2583"><Cell ss:Index="1024"/></Row><Row ss:Height="14,2583"><Cell ss:Index="1024"/></Row><Row ss:Height="14,2583"><Cell ss:Index="1024"/></Row><Row ss:Height="14,2583"><Cell ss:Index="1024"/></Row><Row ss:Height="14,2583"><Cell ss:Index="1024"/></Row><Row ss:Height="14,2583"><Cell ss:Index="1024"/></Row><Row ss:Height="14,2583"><Cell ss:Index="1024"/></Row><Row ss:Height="14,2583"><Cell ss:Index="1024"/></Row><Row ss:Height="14,2583"><Cell ss:Index="1024"/></Row><Row ss:Height="14,2583"><Cell ss:Index="1024"/></Row><Row ss:Height="14,2583"><Cell ss:Index="1024"/></Row><Row ss:Height="14,2583"><Cell ss:Index="1024"/></Row><Row ss:Height="14,2583"><Cell ss:Index="1024"/></Row><Row ss:Height="14,2583"><Cell ss:Index="1024"/></Row><Row ss:Height="14,2583"><Cell ss:Index="1024"/></Row><Row ss:Height="14,2583"><Cell ss:Index="1024"/></Row><Row ss:Height="14,2583"><Cell ss:Index="1024"/></Row><Row ss:Height="14,2583"><Cell ss:Index="1024"/></Row><Row ss:Height="14,2583"><Cell ss:Index="1024"/></Row><Row ss:Height="14,2583"><Cell ss:Index="1024"/></Row><Row ss:Height="14,2583"><Cell ss:Index="1024"/></Row><Row ss:Height="14,2583"><Cell ss:Index="1024"/></Row><Row ss:Height="14,2583"><Cell ss:Index="1024"/></Row><Row ss:Height="14,2583"><Cell ss:Index="1024"/></Row><Row ss:Height="14,2583"><Cell ss:Index="1024"/></Row><Row ss:Height="14,2583"><Cell ss:Index="1024"/></Row><Row ss:Height="14,2583"><Cell ss:Index="1024"/></Row><Row ss:Height="14,2583"><Cell ss:Index="1024"/></Row><Row ss:Height="14,2583"><Cell ss:Index="1024"/></Row><Row ss:Height="14,2583"><Cell ss:Index="1024"/></Row><Row ss:Height="14,2583"><Cell ss:Index="1024"/></Row><Row ss:Height="14,2583"><Cell ss:Index="1024"/></Row><Row ss:Height="14,2583"><Cell ss:Index="1024"/></Row><Row ss:Height="14,2583"><Cell ss:Index="1024"/></Row><Row ss:Height="14,2583"><Cell ss:Index="1024"/></Row><Row ss:Height="14,2583"><Cell ss:Index="1024"/></Row><Row ss:Height="14,2583"><Cell ss:Index="1024"/></Row><Row ss:Height="14,2583"><Cell ss:Index="1024"/></Row><Row ss:Height="14,2583"><Cell ss:Index="1024"/></Row><Row ss:Height="14,2583"><Cell ss:Index="1024"/></Row><Row ss:Height="14,2583"><Cell ss:Index="1024"/></Row><Row ss:Height="14,2583"><Cell ss:Index="1024"/></Row><Row ss:Height="14,2583"><Cell ss:Index="1024"/></Row><Row ss:Height="14,2583"><Cell ss:Index="1024"/></Row><Row ss:Height="14,2583"><Cell ss:Index="1024"/></Row><Row ss:Height="14,2583"><Cell ss:Index="1024"/></Row><Row ss:Height="14,2583"><Cell ss:Index="1024"/></Row><Row ss:Height="14,2583"><Cell ss:Index="1024"/></Row><Row ss:Height="14,2583"><Cell ss:Index="1024"/></Row><Row ss:Height="14,2583"><Cell ss:Index="1024"/></Row><Row ss:Height="14,2583"><Cell ss:Index="1024"/></Row><Row ss:Height="14,2583"><Cell ss:Index="1024"/></Row><Row ss:Height="14,2583"><Cell ss:Index="1024"/></Row><Row ss:Height="14,2583"><Cell ss:Index="1024"/></Row><Row ss:Height="14,2583"><Cell ss:Index="1024"/></Row><Row ss:Height="14,2583"><Cell ss:Index="1024"/></Row><Row ss:Height="14,2583"><Cell ss:Index="1024"/></Row><Row ss:Height="14,2583"><Cell ss:Index="1024"/></Row><Row ss:Height="14,2583"><Cell ss:Index="1024"/></Row><Row ss:Height="14,2583"><Cell ss:Index="1024"/></Row><Row ss:Height="14,2583"><Cell ss:Index="1024"/></Row><Row ss:Height="14,2583"><Cell ss:Index="1024"/></Row><Row ss:Height="14,2583"><Cell ss:Index="1024"/></Row><Row ss:Height="14,2583"><Cell ss:Index="1024"/></Row><Row ss:Height="14,2583"><Cell ss:Index="1024"/></Row><Row ss:Height="14,2583"><Cell ss:Index="1024"/></Row><Row ss:Height="14,2583"><Cell ss:Index="1024"/></Row><Row ss:Height="14,2583"><Cell ss:Index="1024"/></Row><Row ss:Height="14,2583"><Cell ss:Index="1024"/></Row><Row ss:Height="14,2583"><Cell ss:Index="1024"/></Row><Row ss:Height="14,2583"><Cell ss:Index="1024"/></Row><Row ss:Height="14,2583"><Cell ss:Index="1024"/></Row><Row ss:Height="14,2583"><Cell ss:Index="1024"/></Row><Row ss:Height="14,2583"><Cell ss:Index="1024"/></Row><Row ss:Height="14,2583"><Cell ss:Index="1024"/></Row><Row ss:Height="14,2583"><Cell ss:Index="1024"/></Row><Row ss:Height="14,2583"><Cell ss:Index="1024"/></Row><Row ss:Height="14,2583"><Cell ss:Index="1024"/></Row><Row ss:Height="14,2583"><Cell ss:Index="1024"/></Row><Row ss:Height="14,2583"><Cell ss:Index="1024"/></Row><Row ss:Height="14,2583"><Cell ss:Index="1024"/></Row><Row ss:Height="14,2583"><Cell ss:Index="1024"/></Row><Row ss:Height="14,2583"><Cell ss:Index="1024"/></Row><Row ss:Height="14,2583"><Cell ss:Index="1024"/></Row><Row ss:Height="14,2583"><Cell ss:Index="1024"/></Row><Row ss:Height="14,2583"><Cell ss:Index="1024"/></Row><Row ss:Height="14,2583"><Cell ss:Index="1024"/></Row><Row ss:Height="14,2583"><Cell ss:Index="1024"/></Row><Row ss:Height="14,2583"><Cell ss:Index="1024"/></Row><Row ss:Height="14,2583"><Cell ss:Index="1024"/></Row><Row ss:Height="14,2583"><Cell ss:Index="1024"/></Row><Row ss:Height="14,2583"><Cell ss:Index="1024"/></Row><Row ss:Height="14,2583"><Cell ss:Index="1024"/></Row><Row ss:Height="14,2583"><Cell ss:Index="1024"/></Row><Row ss:Height="14,2583"><Cell ss:Index="1024"/></Row><Row ss:Height="14,2583"><Cell ss:Index="1024"/></Row><Row ss:Height="14,2583"><Cell ss:Index="1024"/></Row><Row ss:Height="14,2583"><Cell ss:Index="1024"/></Row><Row ss:Height="14,2583"><Cell ss:Index="1024"/></Row><Row ss:Height="14,2583"><Cell ss:Index="1024"/></Row><Row ss:Height="14,2583"><Cell ss:Index="1024"/></Row><Row ss:Height="14,2583"><Cell ss:Index="1024"/></Row><Row ss:Height="14,2583"><Cell ss:Index="1024"/></Row><Row ss:Height="14,2583"><Cell ss:Index="1024"/></Row><Row ss:Height="14,2583"><Cell ss:Index="1024"/></Row><Row ss:Height="14,2583"><Cell ss:Index="1024"/></Row><Row ss:Height="14,2583"><Cell ss:Index="1024"/></Row><Row ss:Height="14,2583"><Cell ss:Index="1024"/></Row><Row ss:Height="14,2583"><Cell ss:Index="1024"/></Row><Row ss:Height="14,2583"><Cell ss:Index="1024"/></Row><Row ss:Height="14,2583"><Cell ss:Index="1024"/></Row><Row ss:Height="14,2583"><Cell ss:Index="1024"/></Row><Row ss:Height="14,2583"><Cell ss:Index="1024"/></Row><Row ss:Height="14,2583"><Cell ss:Index="1024"/></Row><Row ss:Height="14,2583"><Cell ss:Index="1024"/></Row><Row ss:Height="14,2583"><Cell ss:Index="1024"/></Row><Row ss:Height="14,2583"><Cell ss:Index="1024"/></Row><Row ss:Height="14,2583"><Cell ss:Index="1024"/></Row><Row ss:Height="14,2583"><Cell ss:Index="1024"/></Row><Row ss:Height="14,2583"><Cell ss:Index="1024"/></Row><Row ss:Height="14,2583"><Cell ss:Index="1024"/></Row><Row ss:Height="14,2583"><Cell ss:Index="1024"/></Row><Row ss:Height="14,2583"><Cell ss:Index="1024"/></Row><Row ss:Height="14,2583"><Cell ss:Index="1024"/></Row><Row ss:Height="14,2583"><Cell ss:Index="1024"/></Row><Row ss:Height="14,2583"><Cell ss:Index="1024"/></Row><Row ss:Height="14,2583"><Cell ss:Index="1024"/></Row><Row ss:Height="14,2583"><Cell ss:Index="1024"/></Row><Row ss:Height="14,2583"><Cell ss:Index="1024"/></Row><Row ss:Height="14,2583"><Cell ss:Index="1024"/></Row><Row ss:Height="14,2583"><Cell ss:Index="1024"/></Row><Row ss:Height="14,2583"><Cell ss:Index="1024"/></Row><Row ss:Height="14,2583"><Cell ss:Index="1024"/></Row><Row ss:Height="14,2583"><Cell ss:Index="1024"/></Row><Row ss:Height="14,2583"><Cell ss:Index="1024"/></Row><Row ss:Height="14,2583"><Cell ss:Index="1024"/></Row><Row ss:Height="14,2583"><Cell ss:Index="1024"/></Row><Row ss:Height="14,2583"><Cell ss:Index="1024"/></Row><Row ss:Height="14,2583"><Cell ss:Index="1024"/></Row><Row ss:Height="14,2583"><Cell ss:Index="1024"/></Row><Row ss:Height="14,2583"><Cell ss:Index="1024"/></Row><Row ss:Height="14,2583"><Cell ss:Index="1024"/></Row><Row ss:Height="14,2583"><Cell ss:Index="1024"/></Row><Row ss:Height="14,2583"><Cell ss:Index="1024"/></Row><Row ss:Height="14,2583"><Cell ss:Index="1024"/></Row><Row ss:Height="14,2583"><Cell ss:Index="1024"/></Row><Row ss:Height="14,2583"><Cell ss:Index="1024"/></Row><Row ss:Height="14,2583"><Cell ss:Index="1024"/></Row><Row ss:Height="14,2583"><Cell ss:Index="1024"/></Row><Row ss:Height="14,2583"><Cell ss:Index="1024"/></Row><Row ss:Height="14,2583"><Cell ss:Index="1024"/></Row><Row ss:Height="14,2583"><Cell ss:Index="1024"/></Row><Row ss:Height="14,2583"><Cell ss:Index="1024"/></Row><Row ss:Height="14,2583"><Cell ss:Index="1024"/></Row><Row ss:Height="14,2583"><Cell ss:Index="1024"/></Row><Row ss:Height="14,2583"><Cell ss:Index="1024"/></Row><Row ss:Height="14,2583"><Cell ss:Index="1024"/></Row><Row ss:Height="14,2583"><Cell ss:Index="1024"/></Row><Row ss:Height="14,2583"><Cell ss:Index="1024"/></Row><Row ss:Height="14,2583"><Cell ss:Index="1024"/></Row><Row ss:Height="14,2583"><Cell ss:Index="1024"/></Row><Row ss:Height="14,2583"><Cell ss:Index="1024"/></Row><Row ss:Height="14,2583"><Cell ss:Index="1024"/></Row><Row ss:Height="14,2583"><Cell ss:Index="1024"/></Row><Row ss:Height="14,2583"><Cell ss:Index="1024"/></Row><Row ss:Height="14,2583"><Cell ss:Index="1024"/></Row><Row ss:Height="14,2583"><Cell ss:Index="1024"/></Row><Row ss:Height="14,2583"><Cell ss:Index="1024"/></Row><Row ss:Height="14,2583"><Cell ss:Index="1024"/></Row><Row ss:Height="14,2583"><Cell ss:Index="1024"/></Row><Row ss:Height="14,2583"><Cell ss:Index="1024"/></Row><Row ss:Height="14,2583"><Cell ss:Index="1024"/></Row><Row ss:Height="14,2583"><Cell ss:Index="1024"/></Row><Row ss:Height="14,2583"><Cell ss:Index="1024"/></Row><Row ss:Height="14,2583"><Cell ss:Index="1024"/></Row><Row ss:Height="14,2583"><Cell ss:Index="1024"/></Row><Row ss:Height="14,2583"><Cell ss:Index="1024"/></Row><Row ss:Height="14,2583"><Cell ss:Index="1024"/></Row><Row ss:Height="14,2583"><Cell ss:Index="1024"/></Row><Row ss:Height="14,2583"><Cell ss:Index="1024"/></Row><Row ss:Height="14,2583"><Cell ss:Index="1024"/></Row><Row ss:Height="14,2583"><Cell ss:Index="1024"/></Row><Row ss:Height="14,2583"><Cell ss:Index="1024"/></Row><Row ss:Height="14,2583"><Cell ss:Index="1024"/></Row><Row ss:Height="14,2583"><Cell ss:Index="1024"/></Row><Row ss:Height="14,2583"><Cell ss:Index="1024"/></Row><Row ss:Height="14,2583"><Cell ss:Index="1024"/></Row><Row ss:Height="14,2583"><Cell ss:Index="1024"/></Row><Row ss:Height="14,2583"><Cell ss:Index="1024"/></Row><Row ss:Height="14,2583"><Cell ss:Index="1024"/></Row><Row ss:Height="14,2583"><Cell ss:Index="1024"/></Row><Row ss:Height="14,2583"><Cell ss:Index="1024"/></Row><Row ss:Height="14,2583"><Cell ss:Index="1024"/></Row><Row ss:Height="14,2583"><Cell ss:Index="1024"/></Row><Row ss:Height="14,2583"><Cell ss:Index="1024"/></Row><Row ss:Height="14,2583"><Cell ss:Index="1024"/></Row><Row ss:Height="14,2583"><Cell ss:Index="1024"/></Row><Row ss:Height="14,2583"><Cell ss:Index="1024"/></Row><Row ss:Height="14,2583"><Cell ss:Index="1024"/></Row><Row ss:Height="14,2583"><Cell ss:Index="1024"/></Row><Row ss:Height="14,2583"><Cell ss:Index="1024"/></Row><Row ss:Height="14,2583"><Cell ss:Index="1024"/></Row><Row ss:Height="14,2583"><Cell ss:Index="1024"/></Row><Row ss:Height="14,2583"><Cell ss:Index="1024"/></Row><Row ss:Height="14,2583"><Cell ss:Index="1024"/></Row><Row ss:Height="14,2583"><Cell ss:Index="1024"/></Row><Row ss:Height="14,2583"><Cell ss:Index="1024"/></Row><Row ss:Height="14,2583"><Cell ss:Index="1024"/></Row><Row ss:Height="14,2583"><Cell ss:Index="1024"/></Row><Row ss:Height="14,2583"><Cell ss:Index="1024"/></Row><Row ss:Height="14,2583"><Cell ss:Index="1024"/></Row><Row ss:Height="14,2583"><Cell ss:Index="1024"/></Row><Row ss:Height="14,2583"><Cell ss:Index="1024"/></Row><Row ss:Height="14,2583"><Cell ss:Index="1024"/></Row><Row ss:Height="14,2583"><Cell ss:Index="1024"/></Row><Row ss:Height="14,2583"><Cell ss:Index="1024"/></Row><Row ss:Height="14,2583"><Cell ss:Index="1024"/></Row><Row ss:Height="14,2583"><Cell ss:Index="1024"/></Row><Row ss:Height="14,2583"><Cell ss:Index="1024"/></Row><Row ss:Height="14,2583"><Cell ss:Index="1024"/></Row><Row ss:Height="14,2583"><Cell ss:Index="1024"/></Row><Row ss:Height="14,2583"><Cell ss:Index="1024"/></Row><Row ss:Height="14,2583"><Cell ss:Index="1024"/></Row><Row ss:Height="14,2583"><Cell ss:Index="1024"/></Row><Row ss:Height="14,2583"><Cell ss:Index="1024"/></Row><Row ss:Height="14,2583"><Cell ss:Index="1024"/></Row><Row ss:Height="14,2583"><Cell ss:Index="1024"/></Row><Row ss:Height="14,2583"><Cell ss:Index="1024"/></Row><Row ss:Height="14,2583"><Cell ss:Index="1024"/></Row><Row ss:Height="14,2583"><Cell ss:Index="1024"/></Row><Row ss:Height="14,2583"><Cell ss:Index="1024"/></Row><Row ss:Height="14,2583"><Cell ss:Index="1024"/></Row><Row ss:Height="14,2583"><Cell ss:Index="1024"/></Row><Row ss:Height="14,2583"><Cell ss:Index="1024"/></Row><Row ss:Height="14,2583"><Cell ss:Index="1024"/></Row><Row ss:Height="14,2583"><Cell ss:Index="1024"/></Row><Row ss:Height="14,2583"><Cell ss:Index="1024"/></Row><Row ss:Height="14,2583"><Cell ss:Index="1024"/></Row><Row ss:Height="14,2583"><Cell ss:Index="1024"/></Row><Row ss:Height="14,2583"><Cell ss:Index="1024"/></Row><Row ss:Height="14,2583"><Cell ss:Index="1024"/></Row><Row ss:Height="14,2583"><Cell ss:Index="1024"/></Row><Row ss:Height="14,2583"><Cell ss:Index="1024"/></Row><Row ss:Height="14,2583"><Cell ss:Index="1024"/></Row><Row ss:Height="14,2583"><Cell ss:Index="1024"/></Row><Row ss:Height="14,2583"><Cell ss:Index="1024"/></Row><Row ss:Height="14,2583"><Cell ss:Index="1024"/></Row><Row ss:Height="14,2583"><Cell ss:Index="1024"/></Row><Row ss:Height="14,2583"><Cell ss:Index="1024"/></Row><Row ss:Height="14,2583"><Cell ss:Index="1024"/></Row><Row ss:Height="14,2583"><Cell ss:Index="1024"/></Row><Row ss:Height="14,2583"><Cell ss:Index="1024"/></Row><Row ss:Height="14,2583"><Cell ss:Index="1024"/></Row><Row ss:Height="14,2583"><Cell ss:Index="1024"/></Row><Row ss:Height="14,2583"><Cell ss:Index="1024"/></Row><Row ss:Height="14,2583"><Cell ss:Index="1024"/></Row><Row ss:Height="14,2583"><Cell ss:Index="1024"/></Row><Row ss:Height="14,2583"><Cell ss:Index="1024"/></Row><Row ss:Height="14,2583"><Cell ss:Index="1024"/></Row><Row ss:Height="14,2583"><Cell ss:Index="1024"/></Row><Row ss:Height="14,2583"><Cell ss:Index="1024"/></Row><Row ss:Height="14,2583"><Cell ss:Index="1024"/></Row><Row ss:Height="14,2583"><Cell ss:Index="1024"/></Row><Row ss:Height="14,2583"><Cell ss:Index="1024"/></Row><Row ss:Height="14,2583"><Cell ss:Index="1024"/></Row><Row ss:Height="14,2583"><Cell ss:Index="1024"/></Row><Row ss:Height="14,2583"><Cell ss:Index="1024"/></Row><Row ss:Height="14,2583"><Cell ss:Index="1024"/></Row><Row ss:Height="14,2583"><Cell ss:Index="1024"/></Row><Row ss:Height="14,2583"><Cell ss:Index="1024"/></Row><Row ss:Height="14,2583"><Cell ss:Index="1024"/></Row><Row ss:Height="14,2583"><Cell ss:Index="1024"/></Row><Row ss:Height="14,2583"><Cell ss:Index="1024"/></Row><Row ss:Height="14,2583"><Cell ss:Index="1024"/></Row><Row ss:Height="14,2583"><Cell ss:Index="1024"/></Row><Row ss:Height="14,2583"><Cell ss:Index="1024"/></Row><Row ss:Height="14,2583"><Cell ss:Index="1024"/></Row><Row ss:Height="14,2583"><Cell ss:Index="1024"/></Row><Row ss:Height="14,2583"><Cell ss:Index="1024"/></Row><Row ss:Height="14,2583"><Cell ss:Index="1024"/></Row><Row ss:Height="14,2583"><Cell ss:Index="1024"/></Row><Row ss:Height="14,2583"><Cell ss:Index="1024"/></Row><Row ss:Height="14,2583"><Cell ss:Index="1024"/></Row><Row ss:Height="14,2583"><Cell ss:Index="1024"/></Row><Row ss:Height="14,2583"><Cell ss:Index="1024"/></Row><Row ss:Height="14,2583"><Cell ss:Index="1024"/></Row><Row ss:Height="14,2583"><Cell ss:Index="1024"/></Row><Row ss:Height="14,2583"><Cell ss:Index="1024"/></Row><Row ss:Height="14,2583"><Cell ss:Index="1024"/></Row><Row ss:Height="14,2583"><Cell ss:Index="1024"/></Row><Row ss:Height="14,2583"><Cell ss:Index="1024"/></Row><Row ss:Height="14,2583"><Cell ss:Index="1024"/></Row><Row ss:Height="14,2583"><Cell ss:Index="1024"/></Row><Row ss:Height="14,2583"><Cell ss:Index="1024"/></Row><Row ss:Height="14,2583"><Cell ss:Index="1024"/></Row><Row ss:Height="14,2583"><Cell ss:Index="1024"/></Row><Row ss:Height="14,2583"><Cell ss:Index="1024"/></Row><Row ss:Height="14,2583"><Cell ss:Index="1024"/></Row><Row ss:Height="14,2583"><Cell ss:Index="1024"/></Row><Row ss:Height="14,2583"><Cell ss:Index="1024"/></Row><Row ss:Height="14,2583"><Cell ss:Index="1024"/></Row><Row ss:Height="14,2583"><Cell ss:Index="1024"/></Row><Row ss:Height="14,2583"><Cell ss:Index="1024"/></Row><Row ss:Height="14,2583"><Cell ss:Index="1024"/></Row><Row ss:Height="14,2583"><Cell ss:Index="1024"/></Row><Row ss:Height="14,2583"><Cell ss:Index="1024"/></Row><Row ss:Height="14,2583"><Cell ss:Index="1024"/></Row><Row ss:Height="14,2583"><Cell ss:Index="1024"/></Row><Row ss:Height="14,2583"><Cell ss:Index="1024"/></Row><Row ss:Height="14,2583"><Cell ss:Index="1024"/></Row><Row ss:Height="14,2583"><Cell ss:Index="1024"/></Row><Row ss:Height="14,2583"><Cell ss:Index="1024"/></Row><Row ss:Height="14,2583"><Cell ss:Index="1024"/></Row><Row ss:Height="14,2583"><Cell ss:Index="1024"/></Row><Row ss:Height="14,2583"><Cell ss:Index="1024"/></Row><Row ss:Height="14,2583"><Cell ss:Index="1024"/></Row><Row ss:Height="14,2583"><Cell ss:Index="1024"/></Row><Row ss:Height="14,2583"><Cell ss:Index="1024"/></Row><Row ss:Height="14,2583"><Cell ss:Index="1024"/></Row><Row ss:Height="14,2583"><Cell ss:Index="1024"/></Row><Row ss:Height="14,2583"><Cell ss:Index="1024"/></Row><Row ss:Height="14,2583"><Cell ss:Index="1024"/></Row><Row ss:Height="14,2583"><Cell ss:Index="1024"/></Row><Row ss:Height="14,2583"><Cell ss:Index="1024"/></Row><Row ss:Height="14,2583"><Cell ss:Index="1024"/></Row><Row ss:Height="14,2583"><Cell ss:Index="1024"/></Row><Row ss:Height="14,2583"><Cell ss:Index="1024"/></Row><Row ss:Height="14,2583"><Cell ss:Index="1024"/></Row><Row ss:Height="14,2583"><Cell ss:Index="1024"/></Row><Row ss:Height="14,2583"><Cell ss:Index="1024"/></Row><Row ss:Height="14,2583"><Cell ss:Index="1024"/></Row><Row ss:Height="14,2583"><Cell ss:Index="1024"/></Row><Row ss:Height="14,2583"><Cell ss:Index="1024"/></Row><Row ss:Height="14,2583"><Cell ss:Index="1024"/></Row><Row ss:Height="14,2583"><Cell ss:Index="1024"/></Row><Row ss:Height="14,2583"><Cell ss:Index="1024"/></Row><Row ss:Height="14,2583"><Cell ss:Index="1024"/></Row><Row ss:Height="14,2583"><Cell ss:Index="1024"/></Row><Row ss:Height="14,2583"><Cell ss:Index="1024"/></Row><Row ss:Height="14,2583"><Cell ss:Index="1024"/></Row><Row ss:Height="14,2583"><Cell ss:Index="1024"/></Row><Row ss:Height="14,2583"><Cell ss:Index="1024"/></Row><Row ss:Height="14,2583"><Cell ss:Index="1024"/></Row><Row ss:Height="14,2583"><Cell ss:Index="1024"/></Row><Row ss:Height="14,2583"><Cell ss:Index="1024"/></Row><Row ss:Height="14,2583"><Cell ss:Index="1024"/></Row><Row ss:Height="14,2583"><Cell ss:Index="1024"/></Row><Row ss:Height="14,2583"><Cell ss:Index="1024"/></Row><Row ss:Height="14,2583"><Cell ss:Index="1024"/></Row><Row ss:Height="14,2583"><Cell ss:Index="1024"/></Row><Row ss:Height="14,2583"><Cell ss:Index="1024"/></Row><Row ss:Height="14,2583"><Cell ss:Index="1024"/></Row><Row ss:Height="14,2583"><Cell ss:Index="1024"/></Row><Row ss:Height="14,2583"><Cell ss:Index="1024"/></Row><Row ss:Height="14,2583"><Cell ss:Index="1024"/></Row><Row ss:Height="14,2583"><Cell ss:Index="1024"/></Row><Row ss:Height="14,2583"><Cell ss:Index="1024"/></Row><Row ss:Height="14,2583"><Cell ss:Index="1024"/></Row><Row ss:Height="14,2583"><Cell ss:Index="1024"/></Row><Row ss:Height="14,2583"><Cell ss:Index="1024"/></Row><Row ss:Height="14,2583"><Cell ss:Index="1024"/></Row><Row ss:Height="14,2583"><Cell ss:Index="1024"/></Row><Row ss:Height="14,2583"><Cell ss:Index="1024"/></Row><Row ss:Height="14,2583"><Cell ss:Index="1024"/></Row><Row ss:Height="14,2583"><Cell ss:Index="1024"/></Row><Row ss:Height="14,2583"><Cell ss:Index="1024"/></Row><Row ss:Height="14,2583"><Cell ss:Index="1024"/></Row><Row ss:Height="14,2583"><Cell ss:Index="1024"/></Row><Row ss:Height="14,2583"><Cell ss:Index="1024"/></Row><Row ss:Height="14,2583"><Cell ss:Index="1024"/></Row><Row ss:Height="14,2583"><Cell ss:Index="1024"/></Row><Row ss:Height="14,2583"><Cell ss:Index="1024"/></Row><Row ss:Height="14,2583"><Cell ss:Index="1024"/></Row><Row ss:Height="14,2583"><Cell ss:Index="1024"/></Row><Row ss:Height="14,2583"><Cell ss:Index="1024"/></Row><Row ss:Height="14,2583"><Cell ss:Index="1024"/></Row><Row ss:Height="14,2583"><Cell ss:Index="1024"/></Row><Row ss:Height="14,2583"><Cell ss:Index="1024"/></Row><Row ss:Height="14,2583"><Cell ss:Index="1024"/></Row><Row ss:Height="14,2583"><Cell ss:Index="1024"/></Row><Row ss:Height="14,2583"><Cell ss:Index="1024"/></Row><Row ss:Height="14,2583"><Cell ss:Index="1024"/></Row><Row ss:Height="14,2583"><Cell ss:Index="1024"/></Row><Row ss:Height="14,2583"><Cell ss:Index="1024"/></Row><Row ss:Height="14,2583"><Cell ss:Index="1024"/></Row><Row ss:Height="14,2583"><Cell ss:Index="1024"/></Row><Row ss:Height="14,2583"><Cell ss:Index="1024"/></Row><Row ss:Height="14,2583"><Cell ss:Index="1024"/></Row><Row ss:Height="14,2583"><Cell ss:Index="1024"/></Row><Row ss:Height="14,2583"><Cell ss:Index="1024"/></Row><Row ss:Height="14,2583"><Cell ss:Index="1024"/></Row><Row ss:Height="14,2583"><Cell ss:Index="1024"/></Row><Row ss:Height="14,2583"><Cell ss:Index="1024"/></Row><Row ss:Height="14,2583"><Cell ss:Index="1024"/></Row><Row ss:Height="14,2583"><Cell ss:Index="1024"/></Row><Row ss:Height="14,2583"><Cell ss:Index="1024"/></Row><Row ss:Height="14,2583"><Cell ss:Index="1024"/></Row><Row ss:Height="14,2583"><Cell ss:Index="1024"/></Row><Row ss:Height="14,2583"><Cell ss:Index="1024"/></Row><Row ss:Height="14,2583"><Cell ss:Index="1024"/></Row><Row ss:Height="14,2583"><Cell ss:Index="1024"/></Row><Row ss:Height="14,2583"><Cell ss:Index="1024"/></Row><Row ss:Height="14,2583"><Cell ss:Index="1024"/></Row><Row ss:Height="14,2583"><Cell ss:Index="1024"/></Row><Row ss:Height="14,2583"><Cell ss:Index="1024"/></Row><Row ss:Height="14,2583"><Cell ss:Index="1024"/></Row><Row ss:Height="14,2583"><Cell ss:Index="1024"/></Row><Row ss:Height="14,2583"><Cell ss:Index="1024"/></Row><Row ss:Height="14,2583"><Cell ss:Index="1024"/></Row><Row ss:Height="14,2583"><Cell ss:Index="1024"/></Row><Row ss:Height="14,2583"><Cell ss:Index="1024"/></Row><Row ss:Height="14,2583"><Cell ss:Index="1024"/></Row><Row ss:Height="14,2583"><Cell ss:Index="1024"/></Row><Row ss:Height="14,2583"><Cell ss:Index="1024"/></Row><Row ss:Height="14,2583"><Cell ss:Index="1024"/></Row><Row ss:Height="14,2583"><Cell ss:Index="1024"/></Row><Row ss:Height="14,2583"><Cell ss:Index="1024"/></Row><Row ss:Height="14,2583"><Cell ss:Index="1024"/></Row><Row ss:Height="14,2583"><Cell ss:Index="1024"/></Row><Row ss:Height="14,2583"><Cell ss:Index="1024"/></Row><Row ss:Height="14,2583"><Cell ss:Index="1024"/></Row><Row ss:Height="14,2583"><Cell ss:Index="1024"/></Row><Row ss:Height="14,2583"><Cell ss:Index="1024"/></Row><Row ss:Height="14,2583"><Cell ss:Index="1024"/></Row><Row ss:Height="14,2583"><Cell ss:Index="1024"/></Row><Row ss:Height="14,2583"><Cell ss:Index="1024"/></Row><Row ss:Height="14,2583"><Cell ss:Index="1024"/></Row><Row ss:Height="14,2583"><Cell ss:Index="1024"/></Row><Row ss:Height="14,2583"><Cell ss:Index="1024"/></Row><Row ss:Height="14,2583"><Cell ss:Index="1024"/></Row><Row ss:Height="14,2583"><Cell ss:Index="1024"/></Row><Row ss:Height="14,2583"><Cell ss:Index="1024"/></Row><Row ss:Height="14,2583"><Cell ss:Index="1024"/></Row><Row ss:Height="14,2583"><Cell ss:Index="1024"/></Row><Row ss:Height="14,2583"><Cell ss:Index="1024"/></Row><Row ss:Height="14,2583"><Cell ss:Index="1024"/></Row><Row ss:Height="14,2583"><Cell ss:Index="1024"/></Row><Row ss:Height="14,2583"><Cell ss:Index="1024"/></Row><Row ss:Height="14,2583"><Cell ss:Index="1024"/></Row><Row ss:Height="14,2583"><Cell ss:Index="1024"/></Row><Row ss:Height="14,2583"><Cell ss:Index="1024"/></Row><Row ss:Height="14,2583"><Cell ss:Index="1024"/></Row><Row ss:Height="14,2583"><Cell ss:Index="1024"/></Row><Row ss:Height="14,2583"><Cell ss:Index="1024"/></Row><Row ss:Height="14,2583"><Cell ss:Index="1024"/></Row><Row ss:Height="14,2583"><Cell ss:Index="1024"/></Row><Row ss:Height="14,2583"><Cell ss:Index="1024"/></Row><Row ss:Height="14,2583"><Cell ss:Index="1024"/></Row><Row ss:Height="14,2583"><Cell ss:Index="1024"/></Row><Row ss:Height="14,2583"><Cell ss:Index="1024"/></Row><Row ss:Height="14,2583"><Cell ss:Index="1024"/></Row><Row ss:Height="14,2583"><Cell ss:Index="1024"/></Row><Row ss:Height="14,2583"><Cell ss:Index="1024"/></Row><Row ss:Height="14,2583"><Cell ss:Index="1024"/></Row><Row ss:Height="14,2583"><Cell ss:Index="1024"/></Row><Row ss:Height="14,2583"><Cell ss:Index="1024"/></Row><Row ss:Height="14,2583"><Cell ss:Index="1024"/></Row><Row ss:Height="14,2583"><Cell ss:Index="1024"/></Row><Row ss:Height="14,2583"><Cell ss:Index="1024"/></Row><Row ss:Height="14,2583"><Cell ss:Index="1024"/></Row><Row ss:Height="14,2583"><Cell ss:Index="1024"/></Row><Row ss:Height="14,2583"><Cell ss:Index="1024"/></Row><Row ss:Height="14,2583"><Cell ss:Index="1024"/></Row><Row ss:Height="14,2583"><Cell ss:Index="1024"/></Row><Row ss:Height="14,2583"><Cell ss:Index="1024"/></Row><Row ss:Height="14,2583"><Cell ss:Index="1024"/></Row><Row ss:Height="14,2583"><Cell ss:Index="1024"/></Row><Row ss:Height="14,2583"><Cell ss:Index="1024"/></Row><Row ss:Height="14,2583"><Cell ss:Index="1024"/></Row><Row ss:Height="14,2583"><Cell ss:Index="1024"/></Row><Row ss:Height="14,2583"><Cell ss:Index="1024"/></Row><Row ss:Height="14,2583"><Cell ss:Index="1024"/></Row><Row ss:Height="14,2583"><Cell ss:Index="1024"/></Row><Row ss:Height="14,2583"><Cell ss:Index="1024"/></Row><Row ss:Height="14,2583"><Cell ss:Index="1024"/></Row><Row ss:Height="14,2583"><Cell ss:Index="1024"/></Row><Row ss:Height="14,2583"><Cell ss:Index="1024"/></Row><Row ss:Height="14,2583"><Cell ss:Index="1024"/></Row><Row ss:Height="14,2583"><Cell ss:Index="1024"/></Row><Row ss:Height="14,2583"><Cell ss:Index="1024"/></Row><Row ss:Height="14,2583"><Cell ss:Index="1024"/></Row><Row ss:Height="14,2583"><Cell ss:Index="1024"/></Row><Row ss:Height="14,2583"><Cell ss:Index="1024"/></Row><Row ss:Height="14,2583"><Cell ss:Index="1024"/></Row><Row ss:Height="14,2583"><Cell ss:Index="1024"/></Row><Row ss:Height="14,2583"><Cell ss:Index="1024"/></Row><Row ss:Height="14,2583"><Cell ss:Index="1024"/></Row><Row ss:Height="14,2583"><Cell ss:Index="1024"/></Row><Row ss:Height="14,2583"><Cell ss:Index="1024"/></Row><Row ss:Height="14,2583"><Cell ss:Index="1024"/></Row><Row ss:Height="14,2583"><Cell ss:Index="1024"/></Row><Row ss:Height="14,2583"><Cell ss:Index="1024"/></Row><Row ss:Height="14,2583"><Cell ss:Index="1024"/></Row><Row ss:Height="14,2583"><Cell ss:Index="1024"/></Row><Row ss:Height="14,2583"><Cell ss:Index="1024"/></Row><Row ss:Height="14,2583"><Cell ss:Index="1024"/></Row><Row ss:Height="14,2583"><Cell ss:Index="1024"/></Row><Row ss:Height="14,2583"><Cell ss:Index="1024"/></Row><Row ss:Height="14,2583"><Cell ss:Index="1024"/></Row><Row ss:Height="14,2583"><Cell ss:Index="1024"/></Row><Row ss:Height="14,2583"><Cell ss:Index="1024"/></Row><Row ss:Height="14,2583"><Cell ss:Index="1024"/></Row><Row ss:Height="14,2583"><Cell ss:Index="1024"/></Row><Row ss:Height="14,2583"><Cell ss:Index="1024"/></Row><Row ss:Height="14,2583"><Cell ss:Index="1024"/></Row><Row ss:Height="14,2583"><Cell ss:Index="1024"/></Row><Row ss:Height="14,2583"><Cell ss:Index="1024"/></Row><Row ss:Height="14,2583"><Cell ss:Index="1024"/></Row><Row ss:Height="14,2583"><Cell ss:Index="1024"/></Row><Row ss:Height="14,2583"><Cell ss:Index="1024"/></Row><Row ss:Height="14,2583"><Cell ss:Index="1024"/></Row><Row ss:Height="14,2583"><Cell ss:Index="1024"/></Row><Row ss:Height="14,2583"><Cell ss:Index="1024"/></Row><Row ss:Height="14,2583"><Cell ss:Index="1024"/></Row><Row ss:Height="14,2583"><Cell ss:Index="1024"/></Row><Row ss:Height="14,2583"><Cell ss:Index="1024"/></Row><Row ss:Height="14,2583"><Cell ss:Index="1024"/></Row><Row ss:Height="14,2583"><Cell ss:Index="1024"/></Row><Row ss:Height="14,2583"><Cell ss:Index="1024"/></Row><Row ss:Height="14,2583"><Cell ss:Index="1024"/></Row><Row ss:Height="14,2583"><Cell ss:Index="1024"/></Row><Row ss:Height="14,2583"><Cell ss:Index="1024"/></Row><Row ss:Height="14,2583"><Cell ss:Index="1024"/></Row><Row ss:Height="14,2583"><Cell ss:Index="1024"/></Row><Row ss:Height="14,2583"><Cell ss:Index="1024"/></Row><Row ss:Height="14,2583"><Cell ss:Index="1024"/></Row><Row ss:Height="14,2583"><Cell ss:Index="1024"/></Row><Row ss:Height="14,2583"><Cell ss:Index="1024"/></Row><Row ss:Height="14,2583"><Cell ss:Index="1024"/></Row><Row ss:Height="14,2583"><Cell ss:Index="1024"/></Row><Row ss:Height="14,2583"><Cell ss:Index="1024"/></Row><Row ss:Height="14,2583"><Cell ss:Index="1024"/></Row><Row ss:Height="14,2583"><Cell ss:Index="1024"/></Row><Row ss:Height="14,2583"><Cell ss:Index="1024"/></Row><Row ss:Height="14,2583"><Cell ss:Index="1024"/></Row><Row ss:Height="14,2583"><Cell ss:Index="1024"/></Row><Row ss:Height="14,2583"><Cell ss:Index="1024"/></Row><Row ss:Height="14,2583"><Cell ss:Index="1024"/></Row><Row ss:Height="14,2583"><Cell ss:Index="1024"/></Row><Row ss:Height="14,2583"><Cell ss:Index="1024"/></Row><Row ss:Height="14,2583"><Cell ss:Index="1024"/></Row><Row ss:Height="14,2583"><Cell ss:Index="1024"/></Row><Row ss:Height="14,2583"><Cell ss:Index="1024"/></Row><Row ss:Height="14,2583"><Cell ss:Index="1024"/></Row><Row ss:Height="14,2583"><Cell ss:Index="1024"/></Row><Row ss:Height="14,2583"><Cell ss:Index="1024"/></Row><Row ss:Height="14,2583"><Cell ss:Index="1024"/></Row><Row ss:Height="14,2583"><Cell ss:Index="1024"/></Row><Row ss:Height="14,2583"><Cell ss:Index="1024"/></Row><Row ss:Height="14,2583"><Cell ss:Index="1024"/></Row><Row ss:Height="14,2583"><Cell ss:Index="1024"/></Row><Row ss:Height="14,2583"><Cell ss:Index="1024"/></Row><Row ss:Height="14,2583"><Cell ss:Index="1024"/></Row><Row ss:Height="14,2583"><Cell ss:Index="1024"/></Row><Row ss:Height="14,2583"><Cell ss:Index="1024"/></Row><Row ss:Height="14,2583"><Cell ss:Index="1024"/></Row><Row ss:Height="14,2583"><Cell ss:Index="1024"/></Row><Row ss:Height="14,2583"><Cell ss:Index="1024"/></Row><Row ss:Height="14,2583"><Cell ss:Index="1024"/></Row><Row ss:Height="14,2583"><Cell ss:Index="1024"/></Row><Row ss:Height="14,2583"><Cell ss:Index="1024"/></Row><Row ss:Height="14,2583"><Cell ss:Index="1024"/></Row><Row ss:Height="14,2583"><Cell ss:Index="1024"/></Row><Row ss:Height="14,2583"><Cell ss:Index="1024"/></Row><Row ss:Height="14,2583"><Cell ss:Index="1024"/></Row><Row ss:Height="14,2583"><Cell ss:Index="1024"/></Row><Row ss:Height="14,2583"><Cell ss:Index="1024"/></Row><Row ss:Height="14,2583"><Cell ss:Index="1024"/></Row><Row ss:Height="14,2583"><Cell ss:Index="1024"/></Row><Row ss:Height="14,2583"><Cell ss:Index="1024"/></Row><Row ss:Height="14,2583"><Cell ss:Index="1024"/></Row><Row ss:Height="14,2583"><Cell ss:Index="1024"/></Row><Row ss:Height="14,2583"><Cell ss:Index="1024"/></Row><Row ss:Height="14,2583"><Cell ss:Index="1024"/></Row><Row ss:Height="14,2583"><Cell ss:Index="1024"/></Row><Row ss:Height="14,2583"><Cell ss:Index="1024"/></Row><Row ss:Height="14,2583"><Cell ss:Index="1024"/></Row><Row ss:Height="14,2583"><Cell ss:Index="1024"/></Row><Row ss:Height="14,2583"><Cell ss:Index="1024"/></Row><Row ss:Height="14,2583"><Cell ss:Index="1024"/></Row><Row ss:Height="14,2583"><Cell ss:Index="1024"/></Row><Row ss:Height="14,2583"><Cell ss:Index="1024"/></Row><Row ss:Height="14,2583"><Cell ss:Index="1024"/></Row><Row ss:Height="14,2583"><Cell ss:Index="1024"/></Row><Row ss:Height="14,2583"><Cell ss:Index="1024"/></Row><Row ss:Height="14,2583"><Cell ss:Index="1024"/></Row><Row ss:Height="14,2583"><Cell ss:Index="1024"/></Row><Row ss:Height="14,2583"><Cell ss:Index="1024"/></Row><Row ss:Height="14,2583"><Cell ss:Index="1024"/></Row><Row ss:Height="14,2583"><Cell ss:Index="1024"/></Row><Row ss:Height="14,2583"><Cell ss:Index="1024"/></Row><Row ss:Height="14,2583"><Cell ss:Index="1024"/></Row><Row ss:Height="14,2583"><Cell ss:Index="1024"/></Row><Row ss:Height="14,2583"><Cell ss:Index="1024"/></Row><Row ss:Height="14,2583"><Cell ss:Index="1024"/></Row><Row ss:Height="14,2583"><Cell ss:Index="1024"/></Row><Row ss:Height="14,2583"><Cell ss:Index="1024"/></Row><Row ss:Height="14,2583"><Cell ss:Index="1024"/></Row><Row ss:Height="14,2583"><Cell ss:Index="1024"/></Row><Row ss:Height="14,2583"><Cell ss:Index="1024"/></Row><Row ss:Height="14,2583"><Cell ss:Index="1024"/></Row><Row ss:Height="14,2583"><Cell ss:Index="1024"/></Row><Row ss:Height="14,2583"><Cell ss:Index="1024"/></Row><Row ss:Height="14,2583"><Cell ss:Index="1024"/></Row><Row ss:Height="14,2583"><Cell ss:Index="1024"/></Row><Row ss:Height="14,2583"><Cell ss:Index="1024"/></Row><Row ss:Height="14,2583"><Cell ss:Index="1024"/></Row><Row ss:Height="14,2583"><Cell ss:Index="1024"/></Row><Row ss:Height="14,2583"><Cell ss:Index="1024"/></Row><Row ss:Height="14,2583"><Cell ss:Index="1024"/></Row><Row ss:Height="14,2583"><Cell ss:Index="1024"/></Row><Row ss:Height="14,2583"><Cell ss:Index="1024"/></Row><Row ss:Height="14,2583"><Cell ss:Index="1024"/></Row><Row ss:Height="14,2583"><Cell ss:Index="1024"/></Row><Row ss:Height="14,2583"><Cell ss:Index="1024"/></Row><Row ss:Height="14,2583"><Cell ss:Index="1024"/></Row><Row ss:Height="14,2583"><Cell ss:Index="1024"/></Row><Row ss:Height="14,2583"><Cell ss:Index="1024"/></Row><Row ss:Height="14,2583"><Cell ss:Index="1024"/></Row><Row ss:Height="14,2583"><Cell ss:Index="1024"/></Row><Row ss:Height="14,2583"><Cell ss:Index="1024"/></Row><Row ss:Height="14,2583"><Cell ss:Index="1024"/></Row><Row ss:Height="14,2583"><Cell ss:Index="1024"/></Row><Row ss:Height="14,2583"><Cell ss:Index="1024"/></Row><Row ss:Height="14,2583"><Cell ss:Index="1024"/></Row><Row ss:Height="14,2583"><Cell ss:Index="1024"/></Row><Row ss:Height="14,2583"><Cell ss:Index="1024"/></Row><Row ss:Height="14,2583"><Cell ss:Index="1024"/></Row><Row ss:Height="14,2583"><Cell ss:Index="1024"/></Row><Row ss:Height="14,2583"><Cell ss:Index="1024"/></Row><Row ss:Height="14,2583"><Cell ss:Index="1024"/></Row><Row ss:Height="14,2583"><Cell ss:Index="1024"/></Row><Row ss:Height="14,2583"><Cell ss:Index="1024"/></Row><Row ss:Height="14,2583"><Cell ss:Index="1024"/></Row><Row ss:Height="14,2583"><Cell ss:Index="1024"/></Row><Row ss:Height="14,2583"><Cell ss:Index="1024"/></Row><Row ss:Height="14,2583"><Cell ss:Index="1024"/></Row><Row ss:Height="14,2583"><Cell ss:Index="1024"/></Row><Row ss:Height="14,2583"><Cell ss:Index="1024"/></Row><Row ss:Height="14,2583"><Cell ss:Index="1024"/></Row><Row ss:Height="14,2583"><Cell ss:Index="1024"/></Row><Row ss:Height="14,2583"><Cell ss:Index="1024"/></Row><Row ss:Height="14,2583"><Cell ss:Index="1024"/></Row><Row ss:Height="14,2583"><Cell ss:Index="1024"/></Row><Row ss:Height="14,2583"><Cell ss:Index="1024"/></Row><Row ss:Height="14,2583"><Cell ss:Index="1024"/></Row><Row ss:Height="14,2583"><Cell ss:Index="1024"/></Row><Row ss:Height="14,2583"><Cell ss:Index="1024"/></Row><Row ss:Height="14,2583"><Cell ss:Index="1024"/></Row><Row ss:Height="14,2583"><Cell ss:Index="1024"/></Row><Row ss:Height="14,2583"><Cell ss:Index="1024"/></Row><Row ss:Height="14,2583"><Cell ss:Index="1024"/></Row><Row ss:Height="14,2583"><Cell ss:Index="1024"/></Row><Row ss:Height="14,2583"><Cell ss:Index="1024"/></Row><Row ss:Height="14,2583"><Cell ss:Index="1024"/></Row><Row ss:Height="14,2583"><Cell ss:Index="1024"/></Row><Row ss:Height="14,2583"><Cell ss:Index="1024"/></Row><Row ss:Height="14,2583"><Cell ss:Index="1024"/></Row><Row ss:Height="14,2583"><Cell ss:Index="1024"/></Row><Row ss:Height="14,2583"><Cell ss:Index="1024"/></Row><Row ss:Height="14,2583"><Cell ss:Index="1024"/></Row><Row ss:Height="14,2583"><Cell ss:Index="1024"/></Row><Row ss:Height="14,2583"><Cell ss:Index="1024"/></Row><Row ss:Height="14,2583"><Cell ss:Index="1024"/></Row><Row ss:Height="14,2583"><Cell ss:Index="1024"/></Row><Row ss:Height="14,2583"><Cell ss:Index="1024"/></Row><Row ss:Height="14,2583"><Cell ss:Index="1024"/></Row><Row ss:Height="14,2583"><Cell ss:Index="1024"/></Row><Row ss:Height="14,2583"><Cell ss:Index="1024"/></Row><Row ss:Height="14,2583"><Cell ss:Index="1024"/></Row><Row ss:Height="14,2583"><Cell ss:Index="1024"/></Row><Row ss:Height="14,2583"><Cell ss:Index="1024"/></Row><Row ss:Height="14,2583"><Cell ss:Index="1024"/></Row><Row ss:Height="14,2583"><Cell ss:Index="1024"/></Row><Row ss:Height="14,2583"><Cell ss:Index="1024"/></Row><Row ss:Height="14,2583"><Cell ss:Index="1024"/></Row><Row ss:Height="14,2583"><Cell ss:Index="1024"/></Row><Row ss:Height="14,2583"><Cell ss:Index="1024"/></Row><Row ss:Height="14,2583"><Cell ss:Index="1024"/></Row><Row ss:Height="14,2583"><Cell ss:Index="1024"/></Row><Row ss:Height="14,2583"><Cell ss:Index="1024"/></Row><Row ss:Height="14,2583"><Cell ss:Index="1024"/></Row><Row ss:Height="14,2583"><Cell ss:Index="1024"/></Row><Row ss:Height="14,2583"><Cell ss:Index="1024"/></Row><Row ss:Height="14,2583"><Cell ss:Index="1024"/></Row><Row ss:Height="14,2583"><Cell ss:Index="1024"/></Row><Row ss:Height="14,2583"><Cell ss:Index="1024"/></Row><Row ss:Height="14,2583"><Cell ss:Index="1024"/></Row><Row ss:Height="14,2583"><Cell ss:Index="1024"/></Row><Row ss:Height="14,2583"><Cell ss:Index="1024"/></Row><Row ss:Height="14,2583"><Cell ss:Index="1024"/></Row><Row ss:Height="14,2583"><Cell ss:Index="1024"/></Row><Row ss:Height="14,2583"><Cell ss:Index="1024"/></Row><Row ss:Height="14,2583"><Cell ss:Index="1024"/></Row><Row ss:Height="14,2583"><Cell ss:Index="1024"/></Row><Row ss:Height="14,2583"><Cell ss:Index="1024"/></Row><Row ss:Height="14,2583"><Cell ss:Index="1024"/></Row><Row ss:Height="14,2583"><Cell ss:Index="1024"/></Row><Row ss:Height="14,2583"><Cell ss:Index="1024"/></Row><Row ss:Height="14,2583"><Cell ss:Index="1024"/></Row><Row ss:Height="14,2583"><Cell ss:Index="1024"/></Row><Row ss:Height="14,2583"><Cell ss:Index="1024"/></Row><Row ss:Height="14,2583"><Cell ss:Index="1024"/></Row><Row ss:Height="14,2583"><Cell ss:Index="1024"/></Row><Row ss:Height="14,2583"><Cell ss:Index="1024"/></Row><Row ss:Height="14,2583"><Cell ss:Index="1024"/></Row><Row ss:Height="14,2583"><Cell ss:Index="1024"/></Row><Row ss:Height="14,2583"><Cell ss:Index="1024"/></Row><Row ss:Height="14,2583"><Cell ss:Index="1024"/></Row><Row ss:Height="14,2583"><Cell ss:Index="1024"/></Row><Row ss:Height="14,2583"><Cell ss:Index="1024"/></Row><Row ss:Height="14,2583"><Cell ss:Index="1024"/></Row><Row ss:Height="14,2583"><Cell ss:Index="1024"/></Row><Row ss:Height="14,2583"><Cell ss:Index="1024"/></Row><Row ss:Height="14,2583"><Cell ss:Index="1024"/></Row><Row ss:Height="14,2583"><Cell ss:Index="1024"/></Row><Row ss:Height="14,2583"><Cell ss:Index="1024"/></Row><Row ss:Height="14,2583"><Cell ss:Index="1024"/></Row><Row ss:Height="14,2583"><Cell ss:Index="1024"/></Row><Row ss:Height="14,2583"><Cell ss:Index="1024"/></Row><Row ss:Height="14,2583"><Cell ss:Index="1024"/></Row><Row ss:Height="14,2583"><Cell ss:Index="1024"/></Row><Row ss:Height="14,2583"><Cell ss:Index="1024"/></Row><Row ss:Height="14,2583"><Cell ss:Index="1024"/></Row><Row ss:Height="14,2583"><Cell ss:Index="1024"/></Row><Row ss:Height="14,2583"><Cell ss:Index="1024"/></Row><Row ss:Height="14,2583"><Cell ss:Index="1024"/></Row><Row ss:Height="14,2583"><Cell ss:Index="1024"/></Row><Row ss:Height="14,2583"><Cell ss:Index="1024"/></Row><Row ss:Height="14,2583"><Cell ss:Index="1024"/></Row><Row ss:Height="14,2583"><Cell ss:Index="1024"/></Row><Row ss:Height="14,2583"><Cell ss:Index="1024"/></Row><Row ss:Height="14,2583"><Cell ss:Index="1024"/></Row><Row ss:Height="14,2583"><Cell ss:Index="1024"/></Row><Row ss:Height="14,2583"><Cell ss:Index="1024"/></Row><Row ss:Height="14,2583"><Cell ss:Index="1024"/></Row><Row ss:Height="14,2583"><Cell ss:Index="1024"/></Row><Row ss:Height="14,2583"><Cell ss:Index="1024"/></Row><Row ss:Height="14,2583"><Cell ss:Index="1024"/></Row><Row ss:Height="14,2583"><Cell ss:Index="1024"/></Row><Row ss:Height="14,2583"><Cell ss:Index="1024"/></Row><Row ss:Height="14,2583"><Cell ss:Index="1024"/></Row><Row ss:Height="14,2583"><Cell ss:Index="1024"/></Row><Row ss:Height="14,2583"><Cell ss:Index="1024"/></Row><Row ss:Height="14,2583"><Cell ss:Index="1024"/></Row><Row ss:Height="14,2583"><Cell ss:Index="1024"/></Row><Row ss:Height="14,2583"><Cell ss:Index="1024"/></Row><Row ss:Height="14,2583"><Cell ss:Index="1024"/></Row><Row ss:Height="14,2583"><Cell ss:Index="1024"/></Row><Row ss:Height="14,2583"><Cell ss:Index="1024"/></Row><Row ss:Height="14,2583"><Cell ss:Index="1024"/></Row><Row ss:Height="14,2583"><Cell ss:Index="1024"/></Row><Row ss:Height="14,2583"><Cell ss:Index="1024"/></Row><Row ss:Height="14,2583"><Cell ss:Index="1024"/></Row><Row ss:Height="14,2583"><Cell ss:Index="1024"/></Row><Row ss:Height="14,2583"><Cell ss:Index="1024"/></Row><Row ss:Height="14,2583"><Cell ss:Index="1024"/></Row><Row ss:Height="14,2583"><Cell ss:Index="1024"/></Row><Row ss:Height="14,2583"><Cell ss:Index="1024"/></Row><Row ss:Height="14,2583"><Cell ss:Index="1024"/></Row><Row ss:Height="14,2583"><Cell ss:Index="1024"/></Row><Row ss:Height="14,2583"><Cell ss:Index="1024"/></Row><Row ss:Height="14,2583"><Cell ss:Index="1024"/></Row><Row ss:Height="14,2583"><Cell ss:Index="1024"/></Row><Row ss:Height="14,2583"><Cell ss:Index="1024"/></Row><Row ss:Height="14,2583"><Cell ss:Index="1024"/></Row><Row ss:Height="14,2583"><Cell ss:Index="1024"/></Row><Row ss:Height="14,2583"><Cell ss:Index="1024"/></Row><Row ss:Height="14,2583"><Cell ss:Index="1024"/></Row><Row ss:Height="14,2583"><Cell ss:Index="1024"/></Row><Row ss:Height="14,2583"><Cell ss:Index="1024"/></Row><Row ss:Height="14,2583"><Cell ss:Index="1024"/></Row><Row ss:Height="14,2583"><Cell ss:Index="1024"/></Row><Row ss:Height="14,2583"><Cell ss:Index="1024"/></Row><Row ss:Height="14,2583"><Cell ss:Index="1024"/></Row><Row ss:Height="14,2583"><Cell ss:Index="1024"/></Row><Row ss:Height="14,2583"><Cell ss:Index="1024"/></Row><Row ss:Height="14,2583"><Cell ss:Index="1024"/></Row><Row ss:Height="14,2583"><Cell ss:Index="1024"/></Row><Row ss:Height="14,2583"><Cell ss:Index="1024"/></Row><Row ss:Height="14,2583"><Cell ss:Index="1024"/></Row><Row ss:Height="14,2583"><Cell ss:Index="1024"/></Row><Row ss:Height="14,2583"><Cell ss:Index="1024"/></Row><Row ss:Height="14,2583"><Cell ss:Index="1024"/></Row><Row ss:Height="14,2583"><Cell ss:Index="1024"/></Row><Row ss:Height="14,2583"><Cell ss:Index="1024"/></Row><Row ss:Height="14,2583"><Cell ss:Index="1024"/></Row><Row ss:Height="14,2583"><Cell ss:Index="1024"/></Row><Row ss:Height="14,2583"><Cell ss:Index="1024"/></Row><Row ss:Height="14,2583"><Cell ss:Index="1024"/></Row><Row ss:Height="14,2583"><Cell ss:Index="1024"/></Row><Row ss:Height="14,2583"><Cell ss:Index="1024"/></Row><Row ss:Height="14,2583"><Cell ss:Index="1024"/></Row><Row ss:Height="14,2583"><Cell ss:Index="1024"/></Row><Row ss:Height="14,2583"><Cell ss:Index="1024"/></Row><Row ss:Height="14,2583"><Cell ss:Index="1024"/></Row><Row ss:Height="14,2583"><Cell ss:Index="1024"/></Row><Row ss:Height="14,2583"><Cell ss:Index="1024"/></Row><Row ss:Height="14,2583"><Cell ss:Index="1024"/></Row><Row ss:Height="14,2583"><Cell ss:Index="1024"/></Row><Row ss:Height="14,2583"><Cell ss:Index="1024"/></Row><Row ss:Height="14,2583"><Cell ss:Index="1024"/></Row><Row ss:Height="14,2583"><Cell ss:Index="1024"/></Row><Row ss:Height="14,2583"><Cell ss:Index="1024"/></Row><Row ss:Height="14,2583"><Cell ss:Index="1024"/></Row><Row ss:Height="14,2583"><Cell ss:Index="1024"/></Row><Row ss:Height="14,2583"><Cell ss:Index="1024"/></Row><Row ss:Height="14,2583"><Cell ss:Index="1024"/></Row><Row ss:Height="14,2583"><Cell ss:Index="1024"/></Row><Row ss:Height="14,2583"><Cell ss:Index="1024"/></Row><Row ss:Height="14,2583"><Cell ss:Index="1024"/></Row><Row ss:Height="14,2583"><Cell ss:Index="1024"/></Row><Row ss:Height="14,2583"><Cell ss:Index="1024"/></Row><Row ss:Height="14,2583"><Cell ss:Index="1024"/></Row><Row ss:Height="14,2583"><Cell ss:Index="1024"/></Row><Row ss:Height="14,2583"><Cell ss:Index="1024"/></Row><Row ss:Height="14,2583"><Cell ss:Index="1024"/></Row><Row ss:Height="14,2583"><Cell ss:Index="1024"/></Row><Row ss:Height="14,2583"><Cell ss:Index="1024"/></Row><Row ss:Height="14,2583"><Cell ss:Index="1024"/></Row><Row ss:Height="14,2583"><Cell ss:Index="1024"/></Row><Row ss:Height="14,2583"><Cell ss:Index="1024"/></Row><Row ss:Height="14,2583"><Cell ss:Index="1024"/></Row><Row ss:Height="14,2583"><Cell ss:Index="1024"/></Row><Row ss:Height="14,2583"><Cell ss:Index="1024"/></Row><Row ss:Height="14,2583"><Cell ss:Index="1024"/></Row><Row ss:Height="14,2583"><Cell ss:Index="1024"/></Row><Row ss:Height="14,2583"><Cell ss:Index="1024"/></Row><Row ss:Height="14,2583"><Cell ss:Index="1024"/></Row><Row ss:Height="14,2583"><Cell ss:Index="1024"/></Row><Row ss:Height="14,2583"><Cell ss:Index="1024"/></Row><Row ss:Height="14,2583"><Cell ss:Index="1024"/></Row><Row ss:Height="14,2583"><Cell ss:Index="1024"/></Row><Row ss:Height="14,2583"><Cell ss:Index="1024"/></Row><Row ss:Height="14,2583"><Cell ss:Index="1024"/></Row><Row ss:Height="14,2583"><Cell ss:Index="1024"/></Row><Row ss:Height="14,2583"><Cell ss:Index="1024"/></Row><Row ss:Height="14,2583"><Cell ss:Index="1024"/></Row><Row ss:Height="14,2583"><Cell ss:Index="1024"/></Row><Row ss:Height="14,2583"><Cell ss:Index="1024"/></Row><Row ss:Height="14,2583"><Cell ss:Index="1024"/></Row><Row ss:Height="14,2583"><Cell ss:Index="1024"/></Row><Row ss:Height="14,2583"><Cell ss:Index="1024"/></Row><Row ss:Height="14,2583"><Cell ss:Index="1024"/></Row><Row ss:Height="14,2583"><Cell ss:Index="1024"/></Row><Row ss:Height="14,2583"><Cell ss:Index="1024"/></Row><Row ss:Height="14,2583"><Cell ss:Index="1024"/></Row><Row ss:Height="14,2583"><Cell ss:Index="1024"/></Row><Row ss:Height="14,2583"><Cell ss:Index="1024"/></Row><Row ss:Height="14,2583"><Cell ss:Index="1024"/></Row><Row ss:Height="14,2583"><Cell ss:Index="1024"/></Row><Row ss:Height="14,2583"><Cell ss:Index="1024"/></Row><Row ss:Height="14,2583"><Cell ss:Index="1024"/></Row><Row ss:Height="14,2583"><Cell ss:Index="1024"/></Row><Row ss:Height="14,2583"><Cell ss:Index="1024"/></Row><Row ss:Height="14,2583"><Cell ss:Index="1024"/></Row><Row ss:Height="14,2583"><Cell ss:Index="1024"/></Row><Row ss:Height="14,2583"><Cell ss:Index="1024"/></Row><Row ss:Height="14,2583"><Cell ss:Index="1024"/></Row><Row ss:Height="14,2583"><Cell ss:Index="1024"/></Row><Row ss:Height="14,2583"><Cell ss:Index="1024"/></Row><Row ss:Height="14,2583"><Cell ss:Index="1024"/></Row><Row ss:Height="14,2583"><Cell ss:Index="1024"/></Row><Row ss:Height="14,2583"><Cell ss:Index="1024"/></Row><Row ss:Height="14,2583"><Cell ss:Index="1024"/></Row><Row ss:Height="14,2583"><Cell ss:Index="1024"/></Row><Row ss:Height="14,2583"><Cell ss:Index="1024"/></Row><Row ss:Height="14,2583"><Cell ss:Index="1024"/></Row><Row ss:Height="14,2583"><Cell ss:Index="1024"/></Row><Row ss:Height="14,2583"><Cell ss:Index="1024"/></Row><Row ss:Height="14,2583"><Cell ss:Index="1024"/></Row><Row ss:Height="14,2583"><Cell ss:Index="1024"/></Row><Row ss:Height="14,2583"><Cell ss:Index="1024"/></Row><Row ss:Height="14,2583"><Cell ss:Index="1024"/></Row><Row ss:Height="14,2583"><Cell ss:Index="1024"/></Row><Row ss:Height="14,2583"><Cell ss:Index="1024"/></Row><Row ss:Height="14,2583"><Cell ss:Index="1024"/></Row><Row ss:Height="14,2583"><Cell ss:Index="1024"/></Row><Row ss:Height="14,2583"><Cell ss:Index="1024"/></Row><Row ss:Height="14,2583"><Cell ss:Index="1024"/></Row><Row ss:Height="14,2583"><Cell ss:Index="1024"/></Row><Row ss:Height="14,2583"><Cell ss:Index="1024"/></Row><Row ss:Height="14,2583"><Cell ss:Index="1024"/></Row><Row ss:Height="14,2583"><Cell ss:Index="1024"/></Row><Row ss:Height="14,2583"><Cell ss:Index="1024"/></Row><Row ss:Height="14,2583"><Cell ss:Index="1024"/></Row><Row ss:Height="14,2583"><Cell ss:Index="1024"/></Row><Row ss:Height="14,2583"><Cell ss:Index="1024"/></Row><Row ss:Height="14,2583"><Cell ss:Index="1024"/></Row><Row ss:Height="14,2583"><Cell ss:Index="1024"/></Row><Row ss:Height="14,2583"><Cell ss:Index="1024"/></Row><Row ss:Height="14,2583"><Cell ss:Index="1024"/></Row><Row ss:Height="14,2583"><Cell ss:Index="1024"/></Row><Row ss:Height="14,2583"><Cell ss:Index="1024"/></Row><Row ss:Height="14,2583"><Cell ss:Index="1024"/></Row><Row ss:Height="14,2583"><Cell ss:Index="1024"/></Row><Row ss:Height="14,2583"><Cell ss:Index="1024"/></Row><Row ss:Height="14,2583"><Cell ss:Index="1024"/></Row><Row ss:Height="14,2583"><Cell ss:Index="1024"/></Row><Row ss:Height="14,2583"><Cell ss:Index="1024"/></Row><Row ss:Height="14,2583"><Cell ss:Index="1024"/></Row><Row ss:Height="14,2583"><Cell ss:Index="1024"/></Row><Row ss:Height="14,2583"><Cell ss:Index="1024"/></Row><Row ss:Height="14,2583"><Cell ss:Index="1024"/></Row><Row ss:Height="14,2583"><Cell ss:Index="1024"/></Row><Row ss:Height="14,2583"><Cell ss:Index="1024"/></Row><Row ss:Height="14,2583"><Cell ss:Index="1024"/></Row><Row ss:Height="14,2583"><Cell ss:Index="1024"/></Row><Row ss:Height="14,2583"><Cell ss:Index="1024"/></Row><Row ss:Height="14,2583"><Cell ss:Index="1024"/></Row><Row ss:Height="14,2583"><Cell ss:Index="1024"/></Row><Row ss:Height="14,2583"><Cell ss:Index="1024"/></Row><Row ss:Height="14,2583"><Cell ss:Index="1024"/></Row><Row ss:Height="14,2583"><Cell ss:Index="1024"/></Row><Row ss:Height="14,2583"><Cell ss:Index="1024"/></Row><Row ss:Height="14,2583"><Cell ss:Index="1024"/></Row><Row ss:Height="14,2583"><Cell ss:Index="1024"/></Row><Row ss:Height="14,2583"><Cell ss:Index="1024"/></Row><Row ss:Height="14,2583"><Cell ss:Index="1024"/></Row><Row ss:Height="14,2583"><Cell ss:Index="1024"/></Row><Row ss:Height="14,2583"><Cell ss:Index="1024"/></Row><Row ss:Height="14,2583"><Cell ss:Index="1024"/></Row><Row ss:Height="14,2583"><Cell ss:Index="1024"/></Row><Row ss:Height="14,2583"><Cell ss:Index="1024"/></Row><Row ss:Height="14,2583"><Cell ss:Index="1024"/></Row><Row ss:Height="14,2583"><Cell ss:Index="1024"/></Row><Row ss:Height="14,2583"><Cell ss:Index="1024"/></Row><Row ss:Height="14,2583"><Cell ss:Index="1024"/></Row><Row ss:Height="14,2583"><Cell ss:Index="1024"/></Row><Row ss:Height="14,2583"><Cell ss:Index="1024"/></Row><Row ss:Height="14,2583"><Cell ss:Index="1024"/></Row><Row ss:Height="14,2583"><Cell ss:Index="1024"/></Row><Row ss:Height="14,2583"><Cell ss:Index="1024"/></Row><Row ss:Height="14,2583"><Cell ss:Index="1024"/></Row><Row ss:Height="14,2583"><Cell ss:Index="1024"/></Row><Row ss:Height="14,2583"><Cell ss:Index="1024"/></Row><Row ss:Height="14,2583"><Cell ss:Index="1024"/></Row><Row ss:Height="14,2583"><Cell ss:Index="1024"/></Row><Row ss:Height="14,2583"><Cell ss:Index="1024"/></Row><Row ss:Height="14,2583"><Cell ss:Index="1024"/></Row><Row ss:Height="14,2583"><Cell ss:Index="1024"/></Row><Row ss:Height="14,2583"><Cell ss:Index="1024"/></Row><Row ss:Height="14,2583"><Cell ss:Index="1024"/></Row><Row ss:Height="14,2583"><Cell ss:Index="1024"/></Row><Row ss:Height="14,2583"><Cell ss:Index="1024"/></Row><Row ss:Height="14,2583"><Cell ss:Index="1024"/></Row><Row ss:Height="14,2583"><Cell ss:Index="1024"/></Row><Row ss:Height="14,2583"><Cell ss:Index="1024"/></Row><Row ss:Height="14,2583"><Cell ss:Index="1024"/></Row><Row ss:Height="14,2583"><Cell ss:Index="1024"/></Row><Row ss:Height="14,2583"><Cell ss:Index="1024"/></Row><Row ss:Height="14,2583"><Cell ss:Index="1024"/></Row><Row ss:Height="14,2583"><Cell ss:Index="1024"/></Row><Row ss:Height="14,2583"><Cell ss:Index="1024"/></Row><Row ss:Height="14,2583"><Cell ss:Index="1024"/></Row><Row ss:Height="14,2583"><Cell ss:Index="1024"/></Row><Row ss:Height="14,2583"><Cell ss:Index="1024"/></Row><Row ss:Height="14,2583"><Cell ss:Index="1024"/></Row><Row ss:Height="14,2583"><Cell ss:Index="1024"/></Row><Row ss:Height="14,2583"><Cell ss:Index="1024"/></Row><Row ss:Height="14,2583"><Cell ss:Index="1024"/></Row><Row ss:Height="14,2583"><Cell ss:Index="1024"/></Row><Row ss:Height="14,2583"><Cell ss:Index="1024"/></Row><Row ss:Height="14,2583"><Cell ss:Index="1024"/></Row><Row ss:Height="14,2583"><Cell ss:Index="1024"/></Row><Row ss:Height="14,2583"><Cell ss:Index="1024"/></Row><Row ss:Height="14,2583"><Cell ss:Index="1024"/></Row><Row ss:Height="14,2583"><Cell ss:Index="1024"/></Row><Row ss:Height="14,2583"><Cell ss:Index="1024"/></Row><Row ss:Height="14,2583"><Cell ss:Index="1024"/></Row><Row ss:Height="14,2583"><Cell ss:Index="1024"/></Row><Row ss:Height="14,2583"><Cell ss:Index="1024"/></Row><Row ss:Height="14,2583"><Cell ss:Index="1024"/></Row><Row ss:Height="14,2583"><Cell ss:Index="1024"/></Row><Row ss:Height="14,2583"><Cell ss:Index="1024"/></Row><Row ss:Height="14,2583"><Cell ss:Index="1024"/></Row><Row ss:Height="14,2583"><Cell ss:Index="1024"/></Row><Row ss:Height="14,2583"><Cell ss:Index="1024"/></Row><Row ss:Height="14,2583"><Cell ss:Index="1024"/></Row><Row ss:Height="14,2583"><Cell ss:Index="1024"/></Row><Row ss:Height="14,2583"><Cell ss:Index="1024"/></Row><Row ss:Height="14,2583"><Cell ss:Index="1024"/></Row><Row ss:Height="14,2583"><Cell ss:Index="1024"/></Row><Row ss:Height="14,2583"><Cell ss:Index="1024"/></Row><Row ss:Height="14,2583"><Cell ss:Index="1024"/></Row><Row ss:Height="14,2583"><Cell ss:Index="1024"/></Row><Row ss:Height="14,2583"><Cell ss:Index="1024"/></Row><Row ss:Height="14,2583"><Cell ss:Index="1024"/></Row><Row ss:Height="14,2583"><Cell ss:Index="1024"/></Row><Row ss:Height="14,2583"><Cell ss:Index="1024"/></Row><Row ss:Height="14,2583"><Cell ss:Index="1024"/></Row><Row ss:Height="14,2583"><Cell ss:Index="1024"/></Row><Row ss:Height="14,2583"><Cell ss:Index="1024"/></Row><Row ss:Height="14,2583"><Cell ss:Index="1024"/></Row><Row ss:Height="14,2583"><Cell ss:Index="1024"/></Row><Row ss:Height="14,2583"><Cell ss:Index="1024"/></Row><Row ss:Height="14,2583"><Cell ss:Index="1024"/></Row><Row ss:Height="14,2583"><Cell ss:Index="1024"/></Row><Row ss:Height="14,2583"><Cell ss:Index="1024"/></Row><Row ss:Height="14,2583"><Cell ss:Index="1024"/></Row><Row ss:Height="14,2583"><Cell ss:Index="1024"/></Row><Row ss:Height="14,2583"><Cell ss:Index="1024"/></Row><Row ss:Height="14,2583"><Cell ss:Index="1024"/></Row><Row ss:Height="14,2583"><Cell ss:Index="1024"/></Row><Row ss:Height="14,2583"><Cell ss:Index="1024"/></Row><Row ss:Height="14,2583"><Cell ss:Index="1024"/></Row><Row ss:Height="14,2583"><Cell ss:Index="1024"/></Row><Row ss:Height="14,2583"><Cell ss:Index="1024"/></Row><Row ss:Height="14,2583"><Cell ss:Index="1024"/></Row><Row ss:Height="14,2583"><Cell ss:Index="1024"/></Row><Row ss:Height="14,2583"><Cell ss:Index="1024"/></Row><Row ss:Height="14,2583"><Cell ss:Index="1024"/></Row><Row ss:Height="14,2583"><Cell ss:Index="1024"/></Row><Row ss:Height="14,2583"><Cell ss:Index="1024"/></Row><Row ss:Height="14,2583"><Cell ss:Index="1024"/></Row><Row ss:Height="14,2583"><Cell ss:Index="1024"/></Row><Row ss:Height="14,2583"><Cell ss:Index="1024"/></Row><Row ss:Height="14,2583"><Cell ss:Index="1024"/></Row><Row ss:Height="14,2583"><Cell ss:Index="1024"/></Row><Row ss:Height="14,2583"><Cell ss:Index="1024"/></Row><Row ss:Height="14,2583"><Cell ss:Index="1024"/></Row><Row ss:Height="14,2583"><Cell ss:Index="1024"/></Row><Row ss:Height="14,2583"><Cell ss:Index="1024"/></Row><Row ss:Height="14,2583"><Cell ss:Index="1024"/></Row><Row ss:Height="14,2583"><Cell ss:Index="1024"/></Row><Row ss:Height="14,2583"><Cell ss:Index="1024"/></Row><Row ss:Height="14,2583"><Cell ss:Index="1024"/></Row><Row ss:Height="14,2583"><Cell ss:Index="1024"/></Row><Row ss:Height="14,2583"><Cell ss:Index="1024"/></Row><Row ss:Height="14,2583"><Cell ss:Index="1024"/></Row><Row ss:Height="14,2583"><Cell ss:Index="1024"/></Row><Row ss:Height="14,2583"><Cell ss:Index="1024"/></Row><Row ss:Height="14,2583"><Cell ss:Index="1024"/></Row><Row ss:Height="14,2583"><Cell ss:Index="1024"/></Row><Row ss:Height="14,2583"><Cell ss:Index="1024"/></Row><Row ss:Height="14,2583"><Cell ss:Index="1024"/></Row><Row ss:Height="14,2583"><Cell ss:Index="1024"/></Row><Row ss:Height="14,2583"><Cell ss:Index="1024"/></Row><Row ss:Height="14,2583"><Cell ss:Index="1024"/></Row><Row ss:Height="14,2583"><Cell ss:Index="1024"/></Row><Row ss:Height="14,2583"><Cell ss:Index="1024"/></Row><Row ss:Height="14,2583"><Cell ss:Index="1024"/></Row><Row ss:Height="14,2583"><Cell ss:Index="1024"/></Row><Row ss:Height="14,2583"><Cell ss:Index="1024"/></Row><Row ss:Height="14,2583"><Cell ss:Index="1024"/></Row><Row ss:Height="14,2583"><Cell ss:Index="1024"/></Row><Row ss:Height="14,2583"><Cell ss:Index="1024"/></Row><Row ss:Height="14,2583"><Cell ss:Index="1024"/></Row><Row ss:Height="14,2583"><Cell ss:Index="1024"/></Row><Row ss:Height="14,2583"><Cell ss:Index="1024"/></Row><Row ss:Height="14,2583"><Cell ss:Index="1024"/></Row><Row ss:Height="14,2583"><Cell ss:Index="1024"/></Row><Row ss:Height="14,2583"><Cell ss:Index="1024"/></Row><Row ss:Height="14,2583"><Cell ss:Index="1024"/></Row><Row ss:Height="14,2583"><Cell ss:Index="1024"/></Row><Row ss:Height="14,2583"><Cell ss:Index="1024"/></Row><Row ss:Height="14,2583"><Cell ss:Index="1024"/></Row><Row ss:Height="14,2583"><Cell ss:Index="1024"/></Row><Row ss:Height="14,2583"><Cell ss:Index="1024"/></Row><Row ss:Height="14,2583"><Cell ss:Index="1024"/></Row><Row ss:Height="14,2583"><Cell ss:Index="1024"/></Row><Row ss:Height="14,2583"><Cell ss:Index="1024"/></Row><Row ss:Height="14,2583"><Cell ss:Index="1024"/></Row><Row ss:Height="14,2583"><Cell ss:Index="1024"/></Row><Row ss:Height="14,2583"><Cell ss:Index="1024"/></Row><Row ss:Height="14,2583"><Cell ss:Index="1024"/></Row><Row ss:Height="14,2583"><Cell ss:Index="1024"/></Row><Row ss:Height="14,2583"><Cell ss:Index="1024"/></Row><Row ss:Height="14,2583"><Cell ss:Index="1024"/></Row><Row ss:Height="14,2583"><Cell ss:Index="1024"/></Row><Row ss:Height="14,2583"><Cell ss:Index="1024"/></Row><Row ss:Height="14,2583"><Cell ss:Index="1024"/></Row><Row ss:Height="14,2583"><Cell ss:Index="1024"/></Row><Row ss:Height="14,2583"><Cell ss:Index="1024"/></Row><Row ss:Height="14,2583"><Cell ss:Index="1024"/></Row><Row ss:Height="14,2583"><Cell ss:Index="1024"/></Row><Row ss:Height="14,2583"><Cell ss:Index="1024"/></Row><Row ss:Height="14,2583"><Cell ss:Index="1024"/></Row><Row ss:Height="14,2583"><Cell ss:Index="1024"/></Row><Row ss:Height="14,2583"><Cell ss:Index="1024"/></Row><Row ss:Height="14,2583"><Cell ss:Index="1024"/></Row><Row ss:Height="14,2583"><Cell ss:Index="1024"/></Row><Row ss:Height="14,2583"><Cell ss:Index="1024"/></Row><Row ss:Height="14,2583"><Cell ss:Index="1024"/></Row><Row ss:Height="14,2583"><Cell ss:Index="1024"/></Row><Row ss:Height="14,2583"><Cell ss:Index="1024"/></Row><Row ss:Height="14,2583"><Cell ss:Index="1024"/></Row><Row ss:Height="14,2583"><Cell ss:Index="1024"/></Row><Row ss:Height="14,2583"><Cell ss:Index="1024"/></Row><Row ss:Height="14,2583"><Cell ss:Index="1024"/></Row><Row ss:Height="14,2583"><Cell ss:Index="1024"/></Row><Row ss:Height="14,2583"><Cell ss:Index="1024"/></Row><Row ss:Height="14,2583"><Cell ss:Index="1024"/></Row><Row ss:Height="14,2583"><Cell ss:Index="1024"/></Row><Row ss:Height="14,2583"><Cell ss:Index="1024"/></Row><Row ss:Height="14,2583"><Cell ss:Index="1024"/></Row><Row ss:Height="14,2583"><Cell ss:Index="1024"/></Row><Row ss:Height="14,2583"><Cell ss:Index="1024"/></Row><Row ss:Height="14,2583"><Cell ss:Index="1024"/></Row><Row ss:Height="14,2583"><Cell ss:Index="1024"/></Row><Row ss:Height="14,2583"><Cell ss:Index="1024"/></Row><Row ss:Height="14,2583"><Cell ss:Index="1024"/></Row><Row ss:Height="14,2583"><Cell ss:Index="1024"/></Row><Row ss:Height="14,2583"><Cell ss:Index="1024"/></Row><Row ss:Height="14,2583"><Cell ss:Index="1024"/></Row><Row ss:Height="14,2583"><Cell ss:Index="1024"/></Row><Row ss:Height="14,2583"><Cell ss:Index="1024"/></Row><Row ss:Height="14,2583"><Cell ss:Index="1024"/></Row><Row ss:Height="14,2583"><Cell ss:Index="1024"/></Row><Row ss:Height="14,2583"><Cell ss:Index="1024"/></Row><Row ss:Height="14,2583"><Cell ss:Index="1024"/></Row><Row ss:Height="14,2583"><Cell ss:Index="1024"/></Row><Row ss:Height="14,2583"><Cell ss:Index="1024"/></Row><Row ss:Height="14,2583"><Cell ss:Index="1024"/></Row><Row ss:Height="14,2583"><Cell ss:Index="1024"/></Row><Row ss:Height="14,2583"><Cell ss:Index="1024"/></Row><Row ss:Height="14,2583"><Cell ss:Index="1024"/></Row><Row ss:Height="14,2583"><Cell ss:Index="1024"/></Row><Row ss:Height="14,2583"><Cell ss:Index="1024"/></Row><Row ss:Height="14,2583"><Cell ss:Index="1024"/></Row><Row ss:Height="14,2583"><Cell ss:Index="1024"/></Row><Row ss:Height="14,2583"><Cell ss:Index="1024"/></Row><Row ss:Height="14,2583"><Cell ss:Index="1024"/></Row><Row ss:Height="14,2583"><Cell ss:Index="1024"/></Row><Row ss:Height="14,2583"><Cell ss:Index="1024"/></Row><Row ss:Height="14,2583"><Cell ss:Index="1024"/></Row><Row ss:Height="14,2583"><Cell ss:Index="1024"/></Row><Row ss:Height="14,2583"><Cell ss:Index="1024"/></Row><Row ss:Height="14,2583"><Cell ss:Index="1024"/></Row><Row ss:Height="14,2583"><Cell ss:Index="1024"/></Row><Row ss:Height="14,2583"><Cell ss:Index="1024"/></Row><Row ss:Height="14,2583"><Cell ss:Index="1024"/></Row><Row ss:Height="14,2583"><Cell ss:Index="1024"/></Row><Row ss:Height="14,2583"><Cell ss:Index="1024"/></Row><Row ss:Height="14,2583"><Cell ss:Index="1024"/></Row><Row ss:Height="14,2583"><Cell ss:Index="1024"/></Row><Row ss:Height="14,2583"><Cell ss:Index="1024"/></Row><Row ss:Height="14,2583"><Cell ss:Index="1024"/></Row><Row ss:Height="14,2583"><Cell ss:Index="1024"/></Row><Row ss:Height="14,2583"><Cell ss:Index="1024"/></Row><Row ss:Height="14,2583"><Cell ss:Index="1024"/></Row><Row ss:Height="14,2583"><Cell ss:Index="1024"/></Row><Row ss:Height="14,2583"><Cell ss:Index="1024"/></Row><Row ss:Height="14,2583"><Cell ss:Index="1024"/></Row><Row ss:Height="14,2583"><Cell ss:Index="1024"/></Row><Row ss:Height="14,2583"><Cell ss:Index="1024"/></Row><Row ss:Height="14,2583"><Cell ss:Index="1024"/></Row><Row ss:Height="14,2583"><Cell ss:Index="1024"/></Row><Row ss:Height="14,2583"><Cell ss:Index="1024"/></Row><Row ss:Height="14,2583"><Cell ss:Index="1024"/></Row><Row ss:Height="14,2583"><Cell ss:Index="1024"/></Row><Row ss:Height="14,2583"><Cell ss:Index="1024"/></Row><Row ss:Height="14,2583"><Cell ss:Index="1024"/></Row><Row ss:Height="14,2583"><Cell ss:Index="1024"/></Row><Row ss:Height="14,2583"><Cell ss:Index="1024"/></Row><Row ss:Height="14,2583"><Cell ss:Index="1024"/></Row><Row ss:Height="14,2583"><Cell ss:Index="1024"/></Row><Row ss:Height="14,2583"><Cell ss:Index="1024"/></Row><Row ss:Height="14,2583"><Cell ss:Index="1024"/></Row><Row ss:Height="14,2583"><Cell ss:Index="1024"/></Row><Row ss:Height="14,2583"><Cell ss:Index="1024"/></Row><Row ss:Height="14,2583"><Cell ss:Index="1024"/></Row><Row ss:Height="14,2583"><Cell ss:Index="1024"/></Row><Row ss:Height="14,2583"><Cell ss:Index="1024"/></Row><Row ss:Height="14,2583"><Cell ss:Index="1024"/></Row><Row ss:Height="14,2583"><Cell ss:Index="1024"/></Row><Row ss:Height="14,2583"><Cell ss:Index="1024"/></Row><Row ss:Height="14,2583"><Cell ss:Index="1024"/></Row><Row ss:Height="14,2583"><Cell ss:Index="1024"/></Row><Row ss:Height="14,2583"><Cell ss:Index="1024"/></Row><Row ss:Height="14,2583"><Cell ss:Index="1024"/></Row><Row ss:Height="14,2583"><Cell ss:Index="1024"/></Row><Row ss:Height="14,2583"><Cell ss:Index="1024"/></Row><Row ss:Height="14,2583"><Cell ss:Index="1024"/></Row><Row ss:Height="14,2583"><Cell ss:Index="1024"/></Row><Row ss:Height="14,2583"><Cell ss:Index="1024"/></Row><Row ss:Height="14,2583"><Cell ss:Index="1024"/></Row><Row ss:Height="14,2583"><Cell ss:Index="1024"/></Row><Row ss:Height="14,2583"><Cell ss:Index="1024"/></Row><Row ss:Height="14,2583"><Cell ss:Index="1024"/></Row><Row ss:Height="14,2583"><Cell ss:Index="1024"/></Row><Row ss:Height="14,2583"><Cell ss:Index="1024"/></Row><Row ss:Height="14,2583"><Cell ss:Index="1024"/></Row><Row ss:Height="14,2583"><Cell ss:Index="1024"/></Row><Row ss:Height="14,2583"><Cell ss:Index="1024"/></Row><Row ss:Height="14,2583"><Cell ss:Index="1024"/></Row><Row ss:Height="14,2583"><Cell ss:Index="1024"/></Row><Row ss:Height="14,2583"><Cell ss:Index="1024"/></Row><Row ss:Height="14,2583"><Cell ss:Index="1024"/></Row><Row ss:Height="14,2583"><Cell ss:Index="1024"/></Row><Row ss:Height="14,2583"><Cell ss:Index="1024"/></Row><Row ss:Height="14,2583"><Cell ss:Index="1024"/></Row><Row ss:Height="14,2583"><Cell ss:Index="1024"/></Row><Row ss:Height="14,2583"><Cell ss:Index="1024"/></Row><Row ss:Height="14,2583"><Cell ss:Index="1024"/></Row><Row ss:Height="14,2583"><Cell ss:Index="1024"/></Row><Row ss:Height="14,2583"><Cell ss:Index="1024"/></Row><Row ss:Height="14,2583"><Cell ss:Index="1024"/></Row><Row ss:Height="14,2583"><Cell ss:Index="1024"/></Row><Row ss:Height="14,2583"><Cell ss:Index="1024"/></Row><Row ss:Height="14,2583"><Cell ss:Index="1024"/></Row><Row ss:Height="14,2583"><Cell ss:Index="1024"/></Row><Row ss:Height="14,2583"><Cell ss:Index="1024"/></Row><Row ss:Height="14,2583"><Cell ss:Index="1024"/></Row><Row ss:Height="14,2583"><Cell ss:Index="1024"/></Row><Row ss:Height="14,2583"><Cell ss:Index="1024"/></Row><Row ss:Height="14,2583"><Cell ss:Index="1024"/></Row><Row ss:Height="14,2583"><Cell ss:Index="1024"/></Row><Row ss:Height="14,2583"><Cell ss:Index="1024"/></Row><Row ss:Height="14,2583"><Cell ss:Index="1024"/></Row><Row ss:Height="14,2583"><Cell ss:Index="1024"/></Row><Row ss:Height="14,2583"><Cell ss:Index="1024"/></Row><Row ss:Height="14,2583"><Cell ss:Index="1024"/></Row><Row ss:Height="14,2583"><Cell ss:Index="1024"/></Row><Row ss:Height="14,2583"><Cell ss:Index="1024"/></Row><Row ss:Height="14,2583"><Cell ss:Index="1024"/></Row><Row ss:Height="14,2583"><Cell ss:Index="1024"/></Row><Row ss:Height="14,2583"><Cell ss:Index="1024"/></Row><Row ss:Height="14,2583"><Cell ss:Index="1024"/></Row><Row ss:Height="14,2583"><Cell ss:Index="1024"/></Row><Row ss:Height="14,2583"><Cell ss:Index="1024"/></Row><Row ss:Height="14,2583"><Cell ss:Index="1024"/></Row><Row ss:Height="14,2583"><Cell ss:Index="1024"/></Row><Row ss:Height="14,2583"><Cell ss:Index="1024"/></Row><Row ss:Height="14,2583"><Cell ss:Index="1024"/></Row><Row ss:Height="14,2583"><Cell ss:Index="1024"/></Row><Row ss:Height="14,2583"><Cell ss:Index="1024"/></Row><Row ss:Height="14,2583"><Cell ss:Index="1024"/></Row><Row ss:Height="14,2583"><Cell ss:Index="1024"/></Row><Row ss:Height="14,2583"><Cell ss:Index="1024"/></Row><Row ss:Height="14,2583"><Cell ss:Index="1024"/></Row><Row ss:Height="14,2583"><Cell ss:Index="1024"/></Row><Row ss:Height="14,2583"><Cell ss:Index="1024"/></Row><Row ss:Height="14,2583"><Cell ss:Index="1024"/></Row><Row ss:Height="14,2583"><Cell ss:Index="1024"/></Row><Row ss:Height="14,2583"><Cell ss:Index="1024"/></Row><Row ss:Height="14,2583"><Cell ss:Index="1024"/></Row><Row ss:Height="14,2583"><Cell ss:Index="1024"/></Row><Row ss:Height="14,2583"><Cell ss:Index="1024"/></Row><Row ss:Height="14,2583"><Cell ss:Index="1024"/></Row><Row ss:Height="14,2583"><Cell ss:Index="1024"/></Row><Row ss:Height="14,2583"><Cell ss:Index="1024"/></Row><Row ss:Height="14,2583"><Cell ss:Index="1024"/></Row><Row ss:Height="14,2583"><Cell ss:Index="1024"/></Row><Row ss:Height="14,2583"><Cell ss:Index="1024"/></Row><Row ss:Height="14,2583"><Cell ss:Index="1024"/></Row><Row ss:Height="14,2583"><Cell ss:Index="1024"/></Row><Row ss:Height="14,2583"><Cell ss:Index="1024"/></Row><Row ss:Height="14,2583"><Cell ss:Index="1024"/></Row><Row ss:Height="14,2583"><Cell ss:Index="1024"/></Row><Row ss:Height="14,2583"><Cell ss:Index="1024"/></Row><Row ss:Height="14,2583"><Cell ss:Index="1024"/></Row><Row ss:Height="14,2583"><Cell ss:Index="1024"/></Row><Row ss:Height="14,2583"><Cell ss:Index="1024"/></Row><Row ss:Height="14,2583"><Cell ss:Index="1024"/></Row><Row ss:Height="14,2583"><Cell ss:Index="1024"/></Row><Row ss:Height="14,2583"><Cell ss:Index="1024"/></Row><Row ss:Height="14,2583"><Cell ss:Index="1024"/></Row><Row ss:Height="14,2583"><Cell ss:Index="1024"/></Row><Row ss:Height="14,2583"><Cell ss:Index="1024"/></Row><Row ss:Height="14,2583"><Cell ss:Index="1024"/></Row><Row ss:Height="14,2583"><Cell ss:Index="1024"/></Row><Row ss:Height="14,2583"><Cell ss:Index="1024"/></Row><Row ss:Height="14,2583"><Cell ss:Index="1024"/></Row><Row ss:Height="14,2583"><Cell ss:Index="1024"/></Row><Row ss:Height="14,2583"><Cell ss:Index="1024"/></Row><Row ss:Height="14,2583"><Cell ss:Index="1024"/></Row><Row ss:Height="14,2583"><Cell ss:Index="1024"/></Row><Row ss:Height="14,2583"><Cell ss:Index="1024"/></Row><Row ss:Height="14,2583"><Cell ss:Index="1024"/></Row><Row ss:Height="14,2583"><Cell ss:Index="1024"/></Row><Row ss:Height="14,2583"><Cell ss:Index="1024"/></Row><Row ss:Height="14,2583"><Cell ss:Index="1024"/></Row><Row ss:Height="14,2583"><Cell ss:Index="1024"/></Row><Row ss:Height="14,2583"><Cell ss:Index="1024"/></Row><Row ss:Height="14,2583"><Cell ss:Index="1024"/></Row><Row ss:Height="14,2583"><Cell ss:Index="1024"/></Row><Row ss:Height="14,2583"><Cell ss:Index="1024"/></Row><Row ss:Height="14,2583"><Cell ss:Index="1024"/></Row><Row ss:Height="14,2583"><Cell ss:Index="1024"/></Row><Row ss:Height="14,2583"><Cell ss:Index="1024"/></Row><Row ss:Height="14,2583"><Cell ss:Index="1024"/></Row><Row ss:Height="14,2583"><Cell ss:Index="1024"/></Row><Row ss:Height="14,2583"><Cell ss:Index="1024"/></Row><Row ss:Height="14,2583"><Cell ss:Index="1024"/></Row><Row ss:Height="14,2583"><Cell ss:Index="1024"/></Row><Row ss:Height="14,2583"><Cell ss:Index="1024"/></Row><Row ss:Height="14,2583"><Cell ss:Index="1024"/></Row><Row ss:Height="14,2583"><Cell ss:Index="1024"/></Row><Row ss:Height="14,2583"><Cell ss:Index="1024"/></Row><Row ss:Height="14,2583"><Cell ss:Index="1024"/></Row><Row ss:Height="14,2583"><Cell ss:Index="1024"/></Row><Row ss:Height="14,2583"><Cell ss:Index="1024"/></Row><Row ss:Height="14,2583"><Cell ss:Index="1024"/></Row><Row ss:Height="14,2583"><Cell ss:Index="1024"/></Row><Row ss:Height="14,2583"><Cell ss:Index="1024"/></Row><Row ss:Height="14,2583"><Cell ss:Index="1024"/></Row><Row ss:Height="14,2583"><Cell ss:Index="1024"/></Row><Row ss:Height="14,2583"><Cell ss:Index="1024"/></Row><Row ss:Height="14,2583"><Cell ss:Index="1024"/></Row><Row ss:Height="14,2583"><Cell ss:Index="1024"/></Row><Row ss:Height="14,2583"><Cell ss:Index="1024"/></Row><Row ss:Height="14,2583"><Cell ss:Index="1024"/></Row><Row ss:Height="14,2583"><Cell ss:Index="1024"/></Row><Row ss:Height="14,2583"><Cell ss:Index="1024"/></Row><Row ss:Height="14,2583"><Cell ss:Index="1024"/></Row><Row ss:Height="14,2583"><Cell ss:Index="1024"/></Row><Row ss:Height="14,2583"><Cell ss:Index="1024"/></Row><Row ss:Height="14,2583"><Cell ss:Index="1024"/></Row><Row ss:Height="14,2583"><Cell ss:Index="1024"/></Row><Row ss:Height="14,2583"><Cell ss:Index="1024"/></Row><Row ss:Height="14,2583"><Cell ss:Index="1024"/></Row><Row ss:Height="14,2583"><Cell ss:Index="1024"/></Row><Row ss:Height="14,2583"><Cell ss:Index="1024"/></Row><Row ss:Height="14,2583"><Cell ss:Index="1024"/></Row><Row ss:Height="14,2583"><Cell ss:Index="1024"/></Row><Row ss:Height="14,2583"><Cell ss:Index="1024"/></Row><Row ss:Height="14,2583"><Cell ss:Index="1024"/></Row><Row ss:Height="14,2583"><Cell ss:Index="1024"/></Row><Row ss:Height="14,2583"><Cell ss:Index="1024"/></Row><Row ss:Height="14,2583"><Cell ss:Index="1024"/></Row><Row ss:Height="14,2583"><Cell ss:Index="1024"/></Row><Row ss:Height="14,2583"><Cell ss:Index="1024"/></Row><Row ss:Height="14,2583"><Cell ss:Index="1024"/></Row><Row ss:Height="14,2583"><Cell ss:Index="1024"/></Row><Row ss:Height="14,2583"><Cell ss:Index="1024"/></Row><Row ss:Height="14,2583"><Cell ss:Index="1024"/></Row><Row ss:Height="14,2583"><Cell ss:Index="1024"/></Row><Row ss:Height="14,2583"><Cell ss:Index="1024"/></Row><Row ss:Height="14,2583"><Cell ss:Index="1024"/></Row><Row ss:Height="14,2583"><Cell ss:Index="1024"/></Row><Row ss:Height="14,2583"><Cell ss:Index="1024"/></Row><Row ss:Height="14,2583"><Cell ss:Index="1024"/></Row><Row ss:Height="14,2583"><Cell ss:Index="1024"/></Row><Row ss:Height="14,2583"><Cell ss:Index="1024"/></Row><Row ss:Height="14,2583"><Cell ss:Index="1024"/></Row><Row ss:Height="14,2583"><Cell ss:Index="1024"/></Row><Row ss:Height="14,2583"><Cell ss:Index="1024"/></Row><Row ss:Height="14,2583"><Cell ss:Index="1024"/></Row><Row ss:Height="14,2583"><Cell ss:Index="1024"/></Row><Row ss:Height="14,2583"><Cell ss:Index="1024"/></Row><Row ss:Height="14,2583"><Cell ss:Index="1024"/></Row><Row ss:Height="14,2583"><Cell ss:Index="1024"/></Row><Row ss:Height="14,2583"><Cell ss:Index="1024"/></Row><Row ss:Height="14,2583"><Cell ss:Index="1024"/></Row><Row ss:Height="14,2583"><Cell ss:Index="1024"/></Row><Row ss:Height="14,2583"><Cell ss:Index="1024"/></Row><Row ss:Height="14,2583"><Cell ss:Index="1024"/></Row><Row ss:Height="14,2583"><Cell ss:Index="1024"/></Row><Row ss:Height="14,2583"><Cell ss:Index="1024"/></Row><Row ss:Height="14,2583"><Cell ss:Index="1024"/></Row><Row ss:Height="14,2583"><Cell ss:Index="1024"/></Row><Row ss:Height="14,2583"><Cell ss:Index="1024"/></Row><Row ss:Height="14,2583"><Cell ss:Index="1024"/></Row><Row ss:Height="14,2583"><Cell ss:Index="1024"/></Row><Row ss:Height="14,2583"><Cell ss:Index="1024"/></Row><Row ss:Height="14,2583"><Cell ss:Index="1024"/></Row><Row ss:Height="14,2583"><Cell ss:Index="1024"/></Row><Row ss:Height="14,2583"><Cell ss:Index="1024"/></Row><Row ss:Height="14,2583"><Cell ss:Index="1024"/></Row><Row ss:Height="14,2583"><Cell ss:Index="1024"/></Row><Row ss:Height="14,2583"><Cell ss:Index="1024"/></Row><Row ss:Height="14,2583"><Cell ss:Index="1024"/></Row><Row ss:Height="14,2583"><Cell ss:Index="1024"/></Row><Row ss:Height="14,2583"><Cell ss:Index="1024"/></Row><Row ss:Height="14,2583"><Cell ss:Index="1024"/></Row><Row ss:Height="14,2583"><Cell ss:Index="1024"/></Row><Row ss:Height="14,2583"><Cell ss:Index="1024"/></Row><Row ss:Height="14,2583"><Cell ss:Index="1024"/></Row><Row ss:Height="14,2583"><Cell ss:Index="1024"/></Row><Row ss:Height="14,2583"><Cell ss:Index="1024"/></Row><Row ss:Height="14,2583"><Cell ss:Index="1024"/></Row><Row ss:Height="14,2583"><Cell ss:Index="1024"/></Row><Row ss:Height="14,2583"><Cell ss:Index="1024"/></Row><Row ss:Height="14,2583"><Cell ss:Index="1024"/></Row><Row ss:Height="14,2583"><Cell ss:Index="1024"/></Row><Row ss:Height="14,2583"><Cell ss:Index="1024"/></Row><Row ss:Height="14,2583"><Cell ss:Index="1024"/></Row><Row ss:Height="14,2583"><Cell ss:Index="1024"/></Row><Row ss:Height="14,2583"><Cell ss:Index="1024"/></Row><Row ss:Height="14,2583"><Cell ss:Index="1024"/></Row><Row ss:Height="14,2583"><Cell ss:Index="1024"/></Row><Row ss:Height="14,2583"><Cell ss:Index="1024"/></Row><Row ss:Height="14,2583"><Cell ss:Index="1024"/></Row><Row ss:Height="14,2583"><Cell ss:Index="1024"/></Row><Row ss:Height="14,2583"><Cell ss:Index="1024"/></Row><Row ss:Height="14,2583"><Cell ss:Index="1024"/></Row><Row ss:Height="14,2583"><Cell ss:Index="1024"/></Row><Row ss:Height="14,2583"><Cell ss:Index="1024"/></Row><Row ss:Height="14,2583"><Cell ss:Index="1024"/></Row><Row ss:Height="14,2583"><Cell ss:Index="1024"/></Row><Row ss:Height="14,2583"><Cell ss:Index="1024"/></Row><Row ss:Height="14,2583"><Cell ss:Index="1024"/></Row><Row ss:Height="14,2583"><Cell ss:Index="1024"/></Row><Row ss:Height="14,2583"><Cell ss:Index="1024"/></Row><Row ss:Height="14,2583"><Cell ss:Index="1024"/></Row><Row ss:Height="14,2583"><Cell ss:Index="1024"/></Row><Row ss:Height="14,2583"><Cell ss:Index="1024"/></Row><Row ss:Height="14,2583"><Cell ss:Index="1024"/></Row><Row ss:Height="14,2583"><Cell ss:Index="1024"/></Row><Row ss:Height="14,2583"><Cell ss:Index="1024"/></Row><Row ss:Height="14,2583"><Cell ss:Index="1024"/></Row><Row ss:Height="14,2583"><Cell ss:Index="1024"/></Row><Row ss:Height="14,2583"><Cell ss:Index="1024"/></Row><Row ss:Height="14,2583"><Cell ss:Index="1024"/></Row><Row ss:Height="14,2583"><Cell ss:Index="1024"/></Row><Row ss:Height="14,2583"><Cell ss:Index="1024"/></Row><Row ss:Height="14,2583"><Cell ss:Index="1024"/></Row><Row ss:Height="14,2583"><Cell ss:Index="1024"/></Row><Row ss:Height="14,2583"><Cell ss:Index="1024"/></Row><Row ss:Height="14,2583"><Cell ss:Index="1024"/></Row><Row ss:Height="14,2583"><Cell ss:Index="1024"/></Row><Row ss:Height="14,2583"><Cell ss:Index="1024"/></Row><Row ss:Height="14,2583"><Cell ss:Index="1024"/></Row><Row ss:Height="14,2583"><Cell ss:Index="1024"/></Row><Row ss:Height="14,2583"><Cell ss:Index="1024"/></Row><Row ss:Height="14,2583"><Cell ss:Index="1024"/></Row><Row ss:Height="14,2583"><Cell ss:Index="1024"/></Row><Row ss:Height="14,2583"><Cell ss:Index="1024"/></Row><Row ss:Height="14,2583"><Cell ss:Index="1024"/></Row><Row ss:Height="14,2583"><Cell ss:Index="1024"/></Row><Row ss:Height="14,2583"><Cell ss:Index="1024"/></Row><Row ss:Height="14,2583"><Cell ss:Index="1024"/></Row><Row ss:Height="14,2583"><Cell ss:Index="1024"/></Row><Row ss:Height="14,2583"><Cell ss:Index="1024"/></Row><Row ss:Height="14,2583"><Cell ss:Index="1024"/></Row><Row ss:Height="14,2583"><Cell ss:Index="1024"/></Row><Row ss:Height="14,2583"><Cell ss:Index="1024"/></Row><Row ss:Height="14,2583"><Cell ss:Index="1024"/></Row><Row ss:Height="14,2583"><Cell ss:Index="1024"/></Row><Row ss:Height="14,2583"><Cell ss:Index="1024"/></Row><Row ss:Height="14,2583"><Cell ss:Index="1024"/></Row><Row ss:Height="14,2583"><Cell ss:Index="1024"/></Row><Row ss:Height="14,2583"><Cell ss:Index="1024"/></Row><Row ss:Height="14,2583"><Cell ss:Index="1024"/></Row><Row ss:Height="14,2583"><Cell ss:Index="1024"/></Row><Row ss:Height="14,2583"><Cell ss:Index="1024"/></Row><Row ss:Height="14,2583"><Cell ss:Index="1024"/></Row><Row ss:Height="14,2583"><Cell ss:Index="1024"/></Row><Row ss:Height="14,2583"><Cell ss:Index="1024"/></Row><Row ss:Height="14,2583"><Cell ss:Index="1024"/></Row><Row ss:Height="14,2583"><Cell ss:Index="1024"/></Row><Row ss:Height="14,2583"><Cell ss:Index="1024"/></Row><Row ss:Height="14,2583"><Cell ss:Index="1024"/></Row><Row ss:Height="14,2583"><Cell ss:Index="1024"/></Row><Row ss:Height="14,2583"><Cell ss:Index="1024"/></Row><Row ss:Height="14,2583"><Cell ss:Index="1024"/></Row><Row ss:Height="14,2583"><Cell ss:Index="1024"/></Row><Row ss:Height="14,2583"><Cell ss:Index="1024"/></Row><Row ss:Height="14,2583"><Cell ss:Index="1024"/></Row><Row ss:Height="14,2583"><Cell ss:Index="1024"/></Row><Row ss:Height="14,2583"><Cell ss:Index="1024"/></Row><Row ss:Height="14,2583"><Cell ss:Index="1024"/></Row><Row ss:Height="14,2583"><Cell ss:Index="1024"/></Row><Row ss:Height="14,2583"><Cell ss:Index="1024"/></Row><Row ss:Height="14,2583"><Cell ss:Index="1024"/></Row><Row ss:Height="14,2583"><Cell ss:Index="1024"/></Row><Row ss:Height="14,2583"><Cell ss:Index="1024"/></Row><Row ss:Height="14,2583"><Cell ss:Index="1024"/></Row><Row ss:Height="14,2583"><Cell ss:Index="1024"/></Row><Row ss:Height="14,2583"><Cell ss:Index="1024"/></Row><Row ss:Height="14,2583"><Cell ss:Index="1024"/></Row><Row ss:Height="14,2583"><Cell ss:Index="1024"/></Row><Row ss:Height="14,2583"><Cell ss:Index="1024"/></Row><Row ss:Height="14,2583"><Cell ss:Index="1024"/></Row><Row ss:Height="14,2583"><Cell ss:Index="1024"/></Row><Row ss:Height="14,2583"><Cell ss:Index="1024"/></Row><Row ss:Height="14,2583"><Cell ss:Index="1024"/></Row><Row ss:Height="14,2583"><Cell ss:Index="1024"/></Row><Row ss:Height="14,2583"><Cell ss:Index="1024"/></Row><Row ss:Height="14,2583"><Cell ss:Index="1024"/></Row><Row ss:Height="14,2583"><Cell ss:Index="1024"/></Row><Row ss:Height="14,2583"><Cell ss:Index="1024"/></Row><Row ss:Height="14,2583"><Cell ss:Index="1024"/></Row><Row ss:Height="14,2583"><Cell ss:Index="1024"/></Row><Row ss:Height="14,2583"><Cell ss:Index="1024"/></Row><Row ss:Height="14,2583"><Cell ss:Index="1024"/></Row><Row ss:Height="14,2583"><Cell ss:Index="1024"/></Row><Row ss:Height="14,2583"><Cell ss:Index="1024"/></Row><Row ss:Height="14,2583"><Cell ss:Index="1024"/></Row><Row ss:Height="14,2583"><Cell ss:Index="1024"/></Row><Row ss:Height="14,2583"><Cell ss:Index="1024"/></Row><Row ss:Height="14,2583"><Cell ss:Index="1024"/></Row><Row ss:Height="14,2583"><Cell ss:Index="1024"/></Row><Row ss:Height="14,2583"><Cell ss:Index="1024"/></Row><Row ss:Height="14,2583"><Cell ss:Index="1024"/></Row><Row ss:Height="14,2583"><Cell ss:Index="1024"/></Row><Row ss:Height="14,2583"><Cell ss:Index="1024"/></Row><Row ss:Height="14,2583"><Cell ss:Index="1024"/></Row><Row ss:Height="14,2583"><Cell ss:Index="1024"/></Row><Row ss:Height="14,2583"><Cell ss:Index="1024"/></Row><Row ss:Height="14,2583"><Cell ss:Index="1024"/></Row><Row ss:Height="14,2583"><Cell ss:Index="1024"/></Row><Row ss:Height="14,2583"><Cell ss:Index="1024"/></Row><Row ss:Height="14,2583"><Cell ss:Index="1024"/></Row><Row ss:Height="14,2583"><Cell ss:Index="1024"/></Row><Row ss:Height="14,2583"><Cell ss:Index="1024"/></Row><Row ss:Height="14,2583"><Cell ss:Index="1024"/></Row><Row ss:Height="14,2583"><Cell ss:Index="1024"/></Row><Row ss:Height="14,2583"><Cell ss:Index="1024"/></Row><Row ss:Height="14,2583"><Cell ss:Index="1024"/></Row><Row ss:Height="14,2583"><Cell ss:Index="1024"/></Row><Row ss:Height="14,2583"><Cell ss:Index="1024"/></Row><Row ss:Height="14,2583"><Cell ss:Index="1024"/></Row><Row ss:Height="14,2583"><Cell ss:Index="1024"/></Row><Row ss:Height="14,2583"><Cell ss:Index="1024"/></Row><Row ss:Height="14,2583"><Cell ss:Index="1024"/></Row><Row ss:Height="14,2583"><Cell ss:Index="1024"/></Row><Row ss:Height="14,2583"><Cell ss:Index="1024"/></Row><Row ss:Height="14,2583"><Cell ss:Index="1024"/></Row><Row ss:Height="14,2583"><Cell ss:Index="1024"/></Row><Row ss:Height="14,2583"><Cell ss:Index="1024"/></Row><Row ss:Height="14,2583"><Cell ss:Index="1024"/></Row><Row ss:Height="14,2583"><Cell ss:Index="1024"/></Row><Row ss:Height="14,2583"><Cell ss:Index="1024"/></Row><Row ss:Height="14,2583"><Cell ss:Index="1024"/></Row><Row ss:Height="14,2583"><Cell ss:Index="1024"/></Row><Row ss:Height="14,2583"><Cell ss:Index="1024"/></Row><Row ss:Height="14,2583"><Cell ss:Index="1024"/></Row><Row ss:Height="14,2583"><Cell ss:Index="1024"/></Row><Row ss:Height="14,2583"><Cell ss:Index="1024"/></Row><Row ss:Height="14,2583"><Cell ss:Index="1024"/></Row><Row ss:Height="14,2583"><Cell ss:Index="1024"/></Row><Row ss:Height="14,2583"><Cell ss:Index="1024"/></Row><Row ss:Height="14,2583"><Cell ss:Index="1024"/></Row><Row ss:Height="14,2583"><Cell ss:Index="1024"/></Row><Row ss:Height="14,2583"><Cell ss:Index="1024"/></Row><Row ss:Height="14,2583"><Cell ss:Index="1024"/></Row><Row ss:Height="14,2583"><Cell ss:Index="1024"/></Row><Row ss:Height="14,2583"><Cell ss:Index="1024"/></Row><Row ss:Height="14,2583"><Cell ss:Index="1024"/></Row><Row ss:Height="14,2583"><Cell ss:Index="1024"/></Row><Row ss:Height="14,2583"><Cell ss:Index="1024"/></Row><Row ss:Height="14,2583"><Cell ss:Index="1024"/></Row><Row ss:Height="14,2583"><Cell ss:Index="1024"/></Row><Row ss:Height="14,2583"><Cell ss:Index="1024"/></Row><Row ss:Height="14,2583"><Cell ss:Index="1024"/></Row><Row ss:Height="14,2583"><Cell ss:Index="1024"/></Row><Row ss:Height="14,2583"><Cell ss:Index="1024"/></Row><Row ss:Height="14,2583"><Cell ss:Index="1024"/></Row><Row ss:Height="14,2583"><Cell ss:Index="1024"/></Row><Row ss:Height="14,2583"><Cell ss:Index="1024"/></Row><Row ss:Height="14,2583"><Cell ss:Index="1024"/></Row><Row ss:Height="14,2583"><Cell ss:Index="1024"/></Row><Row ss:Height="14,2583"><Cell ss:Index="1024"/></Row><Row ss:Height="14,2583"><Cell ss:Index="1024"/></Row><Row ss:Height="14,2583"><Cell ss:Index="1024"/></Row><Row ss:Height="14,2583"><Cell ss:Index="1024"/></Row><Row ss:Height="14,2583"><Cell ss:Index="1024"/></Row><Row ss:Height="14,2583"><Cell ss:Index="1024"/></Row><Row ss:Height="14,2583"><Cell ss:Index="1024"/></Row><Row ss:Height="14,2583"><Cell ss:Index="1024"/></Row><Row ss:Height="14,2583"><Cell ss:Index="1024"/></Row><Row ss:Height="14,2583"><Cell ss:Index="1024"/></Row><Row ss:Height="14,2583"><Cell ss:Index="1024"/></Row><Row ss:Height="14,2583"><Cell ss:Index="1024"/></Row><Row ss:Height="14,2583"><Cell ss:Index="1024"/></Row><Row ss:Height="14,2583"><Cell ss:Index="1024"/></Row><Row ss:Height="14,2583"><Cell ss:Index="1024"/></Row><Row ss:Height="14,2583"><Cell ss:Index="1024"/></Row><Row ss:Height="14,2583"><Cell ss:Index="1024"/></Row><Row ss:Height="14,2583"><Cell ss:Index="1024"/></Row><Row ss:Height="14,2583"><Cell ss:Index="1024"/></Row><Row ss:Height="14,2583"><Cell ss:Index="1024"/></Row><Row ss:Height="14,2583"><Cell ss:Index="1024"/></Row><Row ss:Height="14,2583"><Cell ss:Index="1024"/></Row><Row ss:Height="14,2583"><Cell ss:Index="1024"/></Row><Row ss:Height="14,2583"><Cell ss:Index="1024"/></Row><Row ss:Height="14,2583"><Cell ss:Index="1024"/></Row><Row ss:Height="14,2583"><Cell ss:Index="1024"/></Row><Row ss:Height="14,2583"><Cell ss:Index="1024"/></Row><Row ss:Height="14,2583"><Cell ss:Index="1024"/></Row><Row ss:Height="14,2583"><Cell ss:Index="1024"/></Row><Row ss:Height="14,2583"><Cell ss:Index="1024"/></Row><Row ss:Height="14,2583"><Cell ss:Index="1024"/></Row><Row ss:Height="14,2583"><Cell ss:Index="1024"/></Row><Row ss:Height="14,2583"><Cell ss:Index="1024"/></Row><Row ss:Height="14,2583"><Cell ss:Index="1024"/></Row><Row ss:Height="14,2583"><Cell ss:Index="1024"/></Row><Row ss:Height="14,2583"><Cell ss:Index="1024"/></Row><Row ss:Height="14,2583"><Cell ss:Index="1024"/></Row><Row ss:Height="14,2583"><Cell ss:Index="1024"/></Row><Row ss:Height="14,2583"><Cell ss:Index="1024"/></Row><Row ss:Height="14,2583"><Cell ss:Index="1024"/></Row><Row ss:Height="14,2583"><Cell ss:Index="1024"/></Row><Row ss:Height="14,2583"><Cell ss:Index="1024"/></Row><Row ss:Height="14,2583"><Cell ss:Index="1024"/></Row><Row ss:Height="14,2583"><Cell ss:Index="1024"/></Row><Row ss:Height="14,2583"><Cell ss:Index="1024"/></Row><Row ss:Height="14,2583"><Cell ss:Index="1024"/></Row><Row ss:Height="14,2583"><Cell ss:Index="1024"/></Row><Row ss:Height="14,2583"><Cell ss:Index="1024"/></Row><Row ss:Height="14,2583"><Cell ss:Index="1024"/></Row><Row ss:Height="14,2583"><Cell ss:Index="1024"/></Row><Row ss:Height="14,2583"><Cell ss:Index="1024"/></Row><Row ss:Height="14,2583"><Cell ss:Index="1024"/></Row><Row ss:Height="14,2583"><Cell ss:Index="1024"/></Row><Row ss:Height="14,2583"><Cell ss:Index="1024"/></Row><Row ss:Height="14,2583"><Cell ss:Index="1024"/></Row><Row ss:Height="14,2583"><Cell ss:Index="1024"/></Row><Row ss:Height="14,2583"><Cell ss:Index="1024"/></Row><Row ss:Height="14,2583"><Cell ss:Index="1024"/></Row><Row ss:Height="14,2583"><Cell ss:Index="1024"/></Row><Row ss:Height="14,2583"><Cell ss:Index="1024"/></Row><Row ss:Height="14,2583"><Cell ss:Index="1024"/></Row><Row ss:Height="14,2583"><Cell ss:Index="1024"/></Row><Row ss:Height="14,2583"><Cell ss:Index="1024"/></Row><Row ss:Height="14,2583"><Cell ss:Index="1024"/></Row><Row ss:Height="14,2583"><Cell ss:Index="1024"/></Row><Row ss:Height="14,2583"><Cell ss:Index="1024"/></Row><Row ss:Height="14,2583"><Cell ss:Index="1024"/></Row><Row ss:Height="14,2583"><Cell ss:Index="1024"/></Row><Row ss:Height="14,2583"><Cell ss:Index="1024"/></Row><Row ss:Height="14,2583"><Cell ss:Index="1024"/></Row><Row ss:Height="14,2583"><Cell ss:Index="1024"/></Row><Row ss:Height="14,2583"><Cell ss:Index="1024"/></Row><Row ss:Height="14,2583"><Cell ss:Index="1024"/></Row><Row ss:Height="14,2583"><Cell ss:Index="1024"/></Row><Row ss:Height="14,2583"><Cell ss:Index="1024"/></Row><Row ss:Height="14,2583"><Cell ss:Index="1024"/></Row><Row ss:Height="14,2583"><Cell ss:Index="1024"/></Row><Row ss:Height="14,2583"><Cell ss:Index="1024"/></Row><Row ss:Height="14,2583"><Cell ss:Index="1024"/></Row><Row ss:Height="14,2583"><Cell ss:Index="1024"/></Row><Row ss:Height="14,2583"><Cell ss:Index="1024"/></Row><Row ss:Height="14,2583"><Cell ss:Index="1024"/></Row><Row ss:Height="14,2583"><Cell ss:Index="1024"/></Row><Row ss:Height="14,2583"><Cell ss:Index="1024"/></Row><Row ss:Height="14,2583"><Cell ss:Index="1024"/></Row><Row ss:Height="14,2583"><Cell ss:Index="1024"/></Row><Row ss:Height="14,2583"><Cell ss:Index="1024"/></Row><Row ss:Height="14,2583"><Cell ss:Index="1024"/></Row><Row ss:Height="14,2583"><Cell ss:Index="1024"/></Row><Row ss:Height="14,2583"><Cell ss:Index="1024"/></Row><Row ss:Height="14,2583"><Cell ss:Index="1024"/></Row><Row ss:Height="14,2583"><Cell ss:Index="1024"/></Row><Row ss:Height="14,2583"><Cell ss:Index="1024"/></Row><Row ss:Height="14,2583"><Cell ss:Index="1024"/></Row><Row ss:Height="14,2583"><Cell ss:Index="1024"/></Row><Row ss:Height="14,2583"><Cell ss:Index="1024"/></Row><Row ss:Height="14,2583"><Cell ss:Index="1024"/></Row><Row ss:Height="14,2583"><Cell ss:Index="1024"/></Row><Row ss:Height="14,2583"><Cell ss:Index="1024"/></Row><Row ss:Height="14,2583"><Cell ss:Index="1024"/></Row><Row ss:Height="14,2583"><Cell ss:Index="1024"/></Row><Row ss:Height="14,2583"><Cell ss:Index="1024"/></Row><Row ss:Height="14,2583"><Cell ss:Index="1024"/></Row><Row ss:Height="14,2583"><Cell ss:Index="1024"/></Row><Row ss:Height="14,2583"><Cell ss:Index="1024"/></Row><Row ss:Height="14,2583"><Cell ss:Index="1024"/></Row><Row ss:Height="14,2583"><Cell ss:Index="1024"/></Row><Row ss:Height="14,2583"><Cell ss:Index="1024"/></Row><Row ss:Height="14,2583"><Cell ss:Index="1024"/></Row><Row ss:Height="14,2583"><Cell ss:Index="1024"/></Row><Row ss:Height="14,2583"><Cell ss:Index="1024"/></Row><Row ss:Height="14,2583"><Cell ss:Index="1024"/></Row><Row ss:Height="14,2583"><Cell ss:Index="1024"/></Row><Row ss:Height="14,2583"><Cell ss:Index="1024"/></Row><Row ss:Height="14,2583"><Cell ss:Index="1024"/></Row><Row ss:Height="14,2583"><Cell ss:Index="1024"/></Row><Row ss:Height="14,2583"><Cell ss:Index="1024"/></Row><Row ss:Height="14,2583"><Cell ss:Index="1024"/></Row><Row ss:Height="14,2583"><Cell ss:Index="1024"/></Row><Row ss:Height="14,2583"><Cell ss:Index="1024"/></Row><Row ss:Height="14,2583"><Cell ss:Index="1024"/></Row><Row ss:Height="14,2583"><Cell ss:Index="1024"/></Row><Row ss:Height="14,2583"><Cell ss:Index="1024"/></Row><Row ss:Height="14,2583"><Cell ss:Index="1024"/></Row><Row ss:Height="14,2583"><Cell ss:Index="1024"/></Row><Row ss:Height="14,2583"><Cell ss:Index="1024"/></Row><Row ss:Height="14,2583"><Cell ss:Index="1024"/></Row><Row ss:Height="14,2583"><Cell ss:Index="1024"/></Row><Row ss:Height="14,2583"><Cell ss:Index="1024"/></Row><Row ss:Height="14,2583"><Cell ss:Index="1024"/></Row><Row ss:Height="14,2583"><Cell ss:Index="1024"/></Row><Row ss:Height="14,2583"><Cell ss:Index="1024"/></Row><Row ss:Height="14,2583"><Cell ss:Index="1024"/></Row><Row ss:Height="14,2583"><Cell ss:Index="1024"/></Row><Row ss:Height="14,2583"><Cell ss:Index="1024"/></Row><Row ss:Height="14,2583"><Cell ss:Index="1024"/></Row><Row ss:Height="14,2583"><Cell ss:Index="1024"/></Row><Row ss:Height="14,2583"><Cell ss:Index="1024"/></Row><Row ss:Height="14,2583"><Cell ss:Index="1024"/></Row><Row ss:Height="14,2583"><Cell ss:Index="1024"/></Row><Row ss:Height="14,2583"><Cell ss:Index="1024"/></Row><Row ss:Height="14,2583"><Cell ss:Index="1024"/></Row><Row ss:Height="14,2583"><Cell ss:Index="1024"/></Row><Row ss:Height="14,2583"><Cell ss:Index="1024"/></Row><Row ss:Height="14,2583"><Cell ss:Index="1024"/></Row><Row ss:Height="14,2583"><Cell ss:Index="1024"/></Row><Row ss:Height="14,2583"><Cell ss:Index="1024"/></Row><Row ss:Height="14,2583"><Cell ss:Index="1024"/></Row><Row ss:Height="14,2583"><Cell ss:Index="1024"/></Row><Row ss:Height="14,2583"><Cell ss:Index="1024"/></Row><Row ss:Height="14,2583"><Cell ss:Index="1024"/></Row><Row ss:Height="14,2583"><Cell ss:Index="1024"/></Row><Row ss:Height="14,2583"><Cell ss:Index="1024"/></Row><Row ss:Height="14,2583"><Cell ss:Index="1024"/></Row><Row ss:Height="14,2583"><Cell ss:Index="1024"/></Row><Row ss:Height="14,2583"><Cell ss:Index="1024"/></Row><Row ss:Height="14,2583"><Cell ss:Index="1024"/></Row><Row ss:Height="14,2583"><Cell ss:Index="1024"/></Row><Row ss:Height="14,2583"><Cell ss:Index="1024"/></Row><Row ss:Height="14,2583"><Cell ss:Index="1024"/></Row><Row ss:Height="14,2583"><Cell ss:Index="1024"/></Row><Row ss:Height="14,2583"><Cell ss:Index="1024"/></Row><Row ss:Height="14,2583"><Cell ss:Index="1024"/></Row><Row ss:Height="14,2583"><Cell ss:Index="1024"/></Row><Row ss:Height="14,2583"><Cell ss:Index="1024"/></Row><Row ss:Height="14,2583"><Cell ss:Index="1024"/></Row><Row ss:Height="14,2583"><Cell ss:Index="1024"/></Row><Row ss:Height="14,2583"><Cell ss:Index="1024"/></Row><Row ss:Height="14,2583"><Cell ss:Index="1024"/></Row><Row ss:Height="14,2583"><Cell ss:Index="1024"/></Row><Row ss:Height="14,2583"><Cell ss:Index="1024"/></Row><Row ss:Height="14,2583"><Cell ss:Index="1024"/></Row><Row ss:Height="14,2583"><Cell ss:Index="1024"/></Row><Row ss:Height="14,2583"><Cell ss:Index="1024"/></Row><Row ss:Height="14,2583"><Cell ss:Index="1024"/></Row><Row ss:Height="14,2583"><Cell ss:Index="1024"/></Row><Row ss:Height="14,2583"><Cell ss:Index="1024"/></Row><Row ss:Height="14,2583"><Cell ss:Index="1024"/></Row><Row ss:Height="14,2583"><Cell ss:Index="1024"/></Row><Row ss:Height="14,2583"><Cell ss:Index="1024"/></Row><Row ss:Height="14,2583"><Cell ss:Index="1024"/></Row><Row ss:Height="14,2583"><Cell ss:Index="1024"/></Row><Row ss:Height="14,2583"><Cell ss:Index="1024"/></Row><Row ss:Height="14,2583"><Cell ss:Index="1024"/></Row><Row ss:Height="14,2583"><Cell ss:Index="1024"/></Row><Row ss:Height="14,2583"><Cell ss:Index="1024"/></Row><Row ss:Height="14,2583"><Cell ss:Index="1024"/></Row><Row ss:Height="14,2583"><Cell ss:Index="1024"/></Row><Row ss:Height="14,2583"><Cell ss:Index="1024"/></Row><Row ss:Height="14,2583"><Cell ss:Index="1024"/></Row><Row ss:Height="14,2583"><Cell ss:Index="1024"/></Row><Row ss:Height="14,2583"><Cell ss:Index="1024"/></Row><Row ss:Height="14,2583"><Cell ss:Index="1024"/></Row><Row ss:Height="14,2583"><Cell ss:Index="1024"/></Row><Row ss:Height="14,2583"><Cell ss:Index="1024"/></Row><Row ss:Height="14,2583"><Cell ss:Index="1024"/></Row><Row ss:Height="14,2583"><Cell ss:Index="1024"/></Row><Row ss:Height="14,2583"><Cell ss:Index="1024"/></Row><Row ss:Height="14,2583"><Cell ss:Index="1024"/></Row><Row ss:Height="14,2583"><Cell ss:Index="1024"/></Row><Row ss:Height="14,2583"><Cell ss:Index="1024"/></Row><Row ss:Height="14,2583"><Cell ss:Index="1024"/></Row><Row ss:Height="14,2583"><Cell ss:Index="1024"/></Row><Row ss:Height="14,2583"><Cell ss:Index="1024"/></Row><Row ss:Height="14,2583"><Cell ss:Index="1024"/></Row><Row ss:Height="14,2583"><Cell ss:Index="1024"/></Row><Row ss:Height="14,2583"><Cell ss:Index="1024"/></Row><Row ss:Height="14,2583"><Cell ss:Index="1024"/></Row><Row ss:Height="14,2583"><Cell ss:Index="1024"/></Row><Row ss:Height="14,2583"><Cell ss:Index="1024"/></Row><Row ss:Height="14,2583"><Cell ss:Index="1024"/></Row><Row ss:Height="14,2583"><Cell ss:Index="1024"/></Row><Row ss:Height="14,2583"><Cell ss:Index="1024"/></Row><Row ss:Height="14,2583"><Cell ss:Index="1024"/></Row><Row ss:Height="14,2583"><Cell ss:Index="1024"/></Row><Row ss:Height="14,2583"><Cell ss:Index="1024"/></Row><Row ss:Height="14,2583"><Cell ss:Index="1024"/></Row><Row ss:Height="14,2583"><Cell ss:Index="1024"/></Row><Row ss:Height="14,2583"><Cell ss:Index="1024"/></Row><Row ss:Height="14,2583"><Cell ss:Index="1024"/></Row><Row ss:Height="14,2583"><Cell ss:Index="1024"/></Row><Row ss:Height="14,2583"><Cell ss:Index="1024"/></Row><Row ss:Height="14,2583"><Cell ss:Index="1024"/></Row><Row ss:Height="14,2583"><Cell ss:Index="1024"/></Row><Row ss:Height="14,2583"><Cell ss:Index="1024"/></Row><Row ss:Height="14,2583"><Cell ss:Index="1024"/></Row><Row ss:Height="14,2583"><Cell ss:Index="1024"/></Row><Row ss:Height="14,2583"><Cell ss:Index="1024"/></Row><Row ss:Height="14,2583"><Cell ss:Index="1024"/></Row><Row ss:Height="14,2583"><Cell ss:Index="1024"/></Row><Row ss:Height="14,2583"><Cell ss:Index="1024"/></Row><Row ss:Height="14,2583"><Cell ss:Index="1024"/></Row><Row ss:Height="14,2583"><Cell ss:Index="1024"/></Row><Row ss:Height="14,2583"><Cell ss:Index="1024"/></Row><Row ss:Height="14,2583"><Cell ss:Index="1024"/></Row><Row ss:Height="14,2583"><Cell ss:Index="1024"/></Row><Row ss:Height="14,2583"><Cell ss:Index="1024"/></Row><Row ss:Height="14,2583"><Cell ss:Index="1024"/></Row><Row ss:Height="14,2583"><Cell ss:Index="1024"/></Row><Row ss:Height="14,2583"><Cell ss:Index="1024"/></Row><Row ss:Height="14,2583"><Cell ss:Index="1024"/></Row><Row ss:Height="14,2583"><Cell ss:Index="1024"/></Row><Row ss:Height="14,2583"><Cell ss:Index="1024"/></Row><Row ss:Height="14,2583"><Cell ss:Index="1024"/></Row><Row ss:Height="14,2583"><Cell ss:Index="1024"/></Row><Row ss:Height="14,2583"><Cell ss:Index="1024"/></Row><Row ss:Height="14,2583"><Cell ss:Index="1024"/></Row><Row ss:Height="14,2583"><Cell ss:Index="1024"/></Row><Row ss:Height="14,2583"><Cell ss:Index="1024"/></Row><Row ss:Height="14,2583"><Cell ss:Index="1024"/></Row><Row ss:Height="14,2583"><Cell ss:Index="1024"/></Row><Row ss:Height="14,2583"><Cell ss:Index="1024"/></Row><Row ss:Height="14,2583"><Cell ss:Index="1024"/></Row><Row ss:Height="14,2583"><Cell ss:Index="1024"/></Row><Row ss:Height="14,2583"><Cell ss:Index="1024"/></Row><Row ss:Height="14,2583"><Cell ss:Index="1024"/></Row><Row ss:Height="14,2583"><Cell ss:Index="1024"/></Row><Row ss:Height="14,2583"><Cell ss:Index="1024"/></Row><Row ss:Height="14,2583"><Cell ss:Index="1024"/></Row><Row ss:Height="14,2583"><Cell ss:Index="1024"/></Row><Row ss:Height="14,2583"><Cell ss:Index="1024"/></Row><Row ss:Height="14,2583"><Cell ss:Index="1024"/></Row><Row ss:Height="14,2583"><Cell ss:Index="1024"/></Row><Row ss:Height="14,2583"><Cell ss:Index="1024"/></Row><Row ss:Height="14,2583"><Cell ss:Index="1024"/></Row><Row ss:Height="14,2583"><Cell ss:Index="1024"/></Row><Row ss:Height="14,2583"><Cell ss:Index="1024"/></Row><Row ss:Height="14,2583"><Cell ss:Index="1024"/></Row><Row ss:Height="14,2583"><Cell ss:Index="1024"/></Row><Row ss:Height="14,2583"><Cell ss:Index="1024"/></Row><Row ss:Height="14,2583"><Cell ss:Index="1024"/></Row><Row ss:Height="14,2583"><Cell ss:Index="1024"/></Row><Row ss:Height="14,2583"><Cell ss:Index="1024"/></Row><Row ss:Height="14,2583"><Cell ss:Index="1024"/></Row><Row ss:Height="14,2583"><Cell ss:Index="1024"/></Row><Row ss:Height="14,2583"><Cell ss:Index="1024"/></Row><Row ss:Height="14,2583"><Cell ss:Index="1024"/></Row><Row ss:Height="14,2583"><Cell ss:Index="1024"/></Row><Row ss:Height="14,2583"><Cell ss:Index="1024"/></Row><Row ss:Height="14,2583"><Cell ss:Index="1024"/></Row><Row ss:Height="14,2583"><Cell ss:Index="1024"/></Row><Row ss:Height="14,2583"><Cell ss:Index="1024"/></Row><Row ss:Height="14,2583"><Cell ss:Index="1024"/></Row><Row ss:Height="14,2583"><Cell ss:Index="1024"/></Row><Row ss:Height="14,2583"><Cell ss:Index="1024"/></Row><Row ss:Height="14,2583"><Cell ss:Index="1024"/></Row><Row ss:Height="14,2583"><Cell ss:Index="1024"/></Row><Row ss:Height="14,2583"><Cell ss:Index="1024"/></Row><Row ss:Height="14,2583"><Cell ss:Index="1024"/></Row><Row ss:Height="14,2583"><Cell ss:Index="1024"/></Row><Row ss:Height="14,2583"><Cell ss:Index="1024"/></Row><Row ss:Height="14,2583"><Cell ss:Index="1024"/></Row><Row ss:Height="14,2583"><Cell ss:Index="1024"/></Row><Row ss:Height="14,2583"><Cell ss:Index="1024"/></Row><Row ss:Height="14,2583"><Cell ss:Index="1024"/></Row><Row ss:Height="14,2583"><Cell ss:Index="1024"/></Row><Row ss:Height="14,2583"><Cell ss:Index="1024"/></Row><Row ss:Height="14,2583"><Cell ss:Index="1024"/></Row><Row ss:Height="14,2583"><Cell ss:Index="1024"/></Row><Row ss:Height="14,2583"><Cell ss:Index="1024"/></Row><Row ss:Height="14,2583"><Cell ss:Index="1024"/></Row><Row ss:Height="14,2583"><Cell ss:Index="1024"/></Row><Row ss:Height="14,2583"><Cell ss:Index="1024"/></Row><Row ss:Height="14,2583"><Cell ss:Index="1024"/></Row><Row ss:Height="14,2583"><Cell ss:Index="1024"/></Row><Row ss:Height="14,2583"><Cell ss:Index="1024"/></Row><Row ss:Height="14,2583"><Cell ss:Index="1024"/></Row><Row ss:Height="14,2583"><Cell ss:Index="1024"/></Row><Row ss:Height="14,2583"><Cell ss:Index="1024"/></Row><Row ss:Height="14,2583"><Cell ss:Index="1024"/></Row><Row ss:Height="14,2583"><Cell ss:Index="1024"/></Row><Row ss:Height="14,2583"><Cell ss:Index="1024"/></Row><Row ss:Height="14,2583"><Cell ss:Index="1024"/></Row><Row ss:Height="14,2583"><Cell ss:Index="1024"/></Row><Row ss:Height="14,2583"><Cell ss:Index="1024"/></Row><Row ss:Height="14,2583"><Cell ss:Index="1024"/></Row><Row ss:Height="14,2583"><Cell ss:Index="1024"/></Row><Row ss:Height="14,2583"><Cell ss:Index="1024"/></Row><Row ss:Height="14,2583"><Cell ss:Index="1024"/></Row><Row ss:Height="14,2583"><Cell ss:Index="1024"/></Row><Row ss:Height="14,2583"><Cell ss:Index="1024"/></Row><Row ss:Height="14,2583"><Cell ss:Index="1024"/></Row><Row ss:Height="14,2583"><Cell ss:Index="1024"/></Row><Row ss:Height="14,2583"><Cell ss:Index="1024"/></Row><Row ss:Height="14,2583"><Cell ss:Index="1024"/></Row><Row ss:Height="14,2583"><Cell ss:Index="1024"/></Row><Row ss:Height="14,2583"><Cell ss:Index="1024"/></Row><Row ss:Height="14,2583"><Cell ss:Index="1024"/></Row><Row ss:Height="14,2583"><Cell ss:Index="1024"/></Row><Row ss:Height="14,2583"><Cell ss:Index="1024"/></Row><Row ss:Height="14,2583"><Cell ss:Index="1024"/></Row><Row ss:Height="14,2583"><Cell ss:Index="1024"/></Row><Row ss:Height="14,2583"><Cell ss:Index="1024"/></Row><Row ss:Height="14,2583"><Cell ss:Index="1024"/></Row><Row ss:Height="14,2583"><Cell ss:Index="1024"/></Row><Row ss:Height="14,2583"><Cell ss:Index="1024"/></Row><Row ss:Height="14,2583"><Cell ss:Index="1024"/></Row><Row ss:Height="14,2583"><Cell ss:Index="1024"/></Row><Row ss:Height="14,2583"><Cell ss:Index="1024"/></Row><Row ss:Height="14,2583"><Cell ss:Index="1024"/></Row><Row ss:Height="14,2583"><Cell ss:Index="1024"/></Row><Row ss:Height="14,2583"><Cell ss:Index="1024"/></Row><Row ss:Height="14,2583"><Cell ss:Index="1024"/></Row><Row ss:Height="14,2583"><Cell ss:Index="1024"/></Row><Row ss:Height="14,2583"><Cell ss:Index="1024"/></Row><Row ss:Height="14,2583"><Cell ss:Index="1024"/></Row><Row ss:Height="14,2583"><Cell ss:Index="1024"/></Row><Row ss:Height="14,2583"><Cell ss:Index="1024"/></Row><Row ss:Height="14,2583"><Cell ss:Index="1024"/></Row><Row ss:Height="14,2583"><Cell ss:Index="1024"/></Row><Row ss:Height="14,2583"><Cell ss:Index="1024"/></Row><Row ss:Height="14,2583"><Cell ss:Index="1024"/></Row><Row ss:Height="14,2583"><Cell ss:Index="1024"/></Row><Row ss:Height="14,2583"><Cell ss:Index="1024"/></Row><Row ss:Height="14,2583"><Cell ss:Index="1024"/></Row><Row ss:Height="14,2583"><Cell ss:Index="1024"/></Row><Row ss:Height="14,2583"><Cell ss:Index="1024"/></Row><Row ss:Height="14,2583"><Cell ss:Index="1024"/></Row><Row ss:Height="14,2583"><Cell ss:Index="1024"/></Row><Row ss:Height="14,2583"><Cell ss:Index="1024"/></Row><Row ss:Height="14,2583"><Cell ss:Index="1024"/></Row><Row ss:Height="14,2583"><Cell ss:Index="1024"/></Row><Row ss:Height="14,2583"><Cell ss:Index="1024"/></Row><Row ss:Height="14,2583"><Cell ss:Index="1024"/></Row><Row ss:Height="14,2583"><Cell ss:Index="1024"/></Row><Row ss:Height="14,2583"><Cell ss:Index="1024"/></Row><Row ss:Height="14,2583"><Cell ss:Index="1024"/></Row><Row ss:Height="14,2583"><Cell ss:Index="1024"/></Row><Row ss:Height="14,2583"><Cell ss:Index="1024"/></Row><Row ss:Height="14,2583"><Cell ss:Index="1024"/></Row><Row ss:Height="14,2583"><Cell ss:Index="1024"/></Row><Row ss:Height="14,2583"><Cell ss:Index="1024"/></Row><Row ss:Height="14,2583"><Cell ss:Index="1024"/></Row><Row ss:Height="14,2583"><Cell ss:Index="1024"/></Row><Row ss:Height="14,2583"><Cell ss:Index="1024"/></Row><Row ss:Height="14,2583"><Cell ss:Index="1024"/></Row><Row ss:Height="14,2583"><Cell ss:Index="1024"/></Row><Row ss:Height="14,2583"><Cell ss:Index="1024"/></Row><Row ss:Height="14,2583"><Cell ss:Index="1024"/></Row><Row ss:Height="14,2583"><Cell ss:Index="1024"/></Row><Row ss:Height="14,2583"><Cell ss:Index="1024"/></Row><Row ss:Height="14,2583"><Cell ss:Index="1024"/></Row><Row ss:Height="14,2583"><Cell ss:Index="1024"/></Row><Row ss:Height="14,2583"><Cell ss:Index="1024"/></Row><Row ss:Height="14,2583"><Cell ss:Index="1024"/></Row><Row ss:Height="14,2583"><Cell ss:Index="1024"/></Row><Row ss:Height="14,2583"><Cell ss:Index="1024"/></Row><Row ss:Height="14,2583"><Cell ss:Index="1024"/></Row><Row ss:Height="14,2583"><Cell ss:Index="1024"/></Row><Row ss:Height="14,2583"><Cell ss:Index="1024"/></Row><Row ss:Height="14,2583"><Cell ss:Index="1024"/></Row><Row ss:Height="14,2583"><Cell ss:Index="1024"/></Row><Row ss:Height="14,2583"><Cell ss:Index="1024"/></Row><Row ss:Height="14,2583"><Cell ss:Index="1024"/></Row><Row ss:Height="14,2583"><Cell ss:Index="1024"/></Row><Row ss:Height="14,2583"><Cell ss:Index="1024"/></Row><Row ss:Height="14,2583"><Cell ss:Index="1024"/></Row><Row ss:Height="14,2583"><Cell ss:Index="1024"/></Row><Row ss:Height="14,2583"><Cell ss:Index="1024"/></Row><Row ss:Height="14,2583"><Cell ss:Index="1024"/></Row><Row ss:Height="14,2583"><Cell ss:Index="1024"/></Row><Row ss:Height="14,2583"><Cell ss:Index="1024"/></Row><Row ss:Height="14,2583"><Cell ss:Index="1024"/></Row><Row ss:Height="14,2583"><Cell ss:Index="1024"/></Row><Row ss:Height="14,2583"><Cell ss:Index="1024"/></Row><Row ss:Height="14,2583"><Cell ss:Index="1024"/></Row><Row ss:Height="14,2583"><Cell ss:Index="1024"/></Row><Row ss:Height="14,2583"><Cell ss:Index="1024"/></Row><Row ss:Height="14,2583"><Cell ss:Index="1024"/></Row><Row ss:Height="14,2583"><Cell ss:Index="1024"/></Row><Row ss:Height="14,2583"><Cell ss:Index="1024"/></Row><Row ss:Height="14,2583"><Cell ss:Index="1024"/></Row><Row ss:Height="14,2583"><Cell ss:Index="1024"/></Row><Row ss:Height="14,2583"><Cell ss:Index="1024"/></Row><Row ss:Height="14,2583"><Cell ss:Index="1024"/></Row><Row ss:Height="14,2583"><Cell ss:Index="1024"/></Row><Row ss:Height="14,2583"><Cell ss:Index="1024"/></Row><Row ss:Height="14,2583"><Cell ss:Index="1024"/></Row><Row ss:Height="14,2583"><Cell ss:Index="1024"/></Row><Row ss:Height="14,2583"><Cell ss:Index="1024"/></Row><Row ss:Height="14,2583"><Cell ss:Index="1024"/></Row><Row ss:Height="14,2583"><Cell ss:Index="1024"/></Row><Row ss:Height="14,2583"><Cell ss:Index="1024"/></Row><Row ss:Height="14,2583"><Cell ss:Index="1024"/></Row><Row ss:Height="14,2583"><Cell ss:Index="1024"/></Row><Row ss:Height="14,2583"><Cell ss:Index="1024"/></Row><Row ss:Height="14,2583"><Cell ss:Index="1024"/></Row><Row ss:Height="14,2583"><Cell ss:Index="1024"/></Row><Row ss:Height="14,2583"><Cell ss:Index="1024"/></Row><Row ss:Height="14,2583"><Cell ss:Index="1024"/></Row><Row ss:Height="14,2583"><Cell ss:Index="1024"/></Row><Row ss:Height="14,2583"><Cell ss:Index="1024"/></Row><Row ss:Height="14,2583"><Cell ss:Index="1024"/></Row><Row ss:Height="14,2583"><Cell ss:Index="1024"/></Row><Row ss:Height="14,2583"><Cell ss:Index="1024"/></Row><Row ss:Height="14,2583"><Cell ss:Index="1024"/></Row><Row ss:Height="14,2583"><Cell ss:Index="1024"/></Row><Row ss:Height="14,2583"><Cell ss:Index="1024"/></Row><Row ss:Height="14,2583"><Cell ss:Index="1024"/></Row><Row ss:Height="14,2583"><Cell ss:Index="1024"/></Row><Row ss:Height="14,2583"><Cell ss:Index="1024"/></Row><Row ss:Height="14,2583"><Cell ss:Index="1024"/></Row><Row ss:Height="14,2583"><Cell ss:Index="1024"/></Row><Row ss:Height="14,2583"><Cell ss:Index="1024"/></Row><Row ss:Height="14,2583"><Cell ss:Index="1024"/></Row><Row ss:Height="14,2583"><Cell ss:Index="1024"/></Row><Row ss:Height="14,2583"><Cell ss:Index="1024"/></Row><Row ss:Height="14,2583"><Cell ss:Index="1024"/></Row><Row ss:Height="14,2583"><Cell ss:Index="1024"/></Row><Row ss:Height="14,2583"><Cell ss:Index="1024"/></Row><Row ss:Height="14,2583"><Cell ss:Index="1024"/></Row><Row ss:Height="14,2583"><Cell ss:Index="1024"/></Row><Row ss:Height="14,2583"><Cell ss:Index="1024"/></Row><Row ss:Height="14,2583"><Cell ss:Index="1024"/></Row><Row ss:Height="14,2583"><Cell ss:Index="1024"/></Row><Row ss:Height="14,2583"><Cell ss:Index="1024"/></Row><Row ss:Height="14,2583"><Cell ss:Index="1024"/></Row><Row ss:Height="14,2583"><Cell ss:Index="1024"/></Row><Row ss:Height="14,2583"><Cell ss:Index="1024"/></Row><Row ss:Height="14,2583"><Cell ss:Index="1024"/></Row><Row ss:Height="14,2583"><Cell ss:Index="1024"/></Row><Row ss:Height="14,2583"><Cell ss:Index="1024"/></Row><Row ss:Height="14,2583"><Cell ss:Index="1024"/></Row><Row ss:Height="14,2583"><Cell ss:Index="1024"/></Row><Row ss:Height="14,2583"><Cell ss:Index="1024"/></Row><Row ss:Height="14,2583"><Cell ss:Index="1024"/></Row><Row ss:Height="14,2583"><Cell ss:Index="1024"/></Row><Row ss:Height="14,2583"><Cell ss:Index="1024"/></Row><Row ss:Height="14,2583"><Cell ss:Index="1024"/></Row><Row ss:Height="14,2583"><Cell ss:Index="1024"/></Row><Row ss:Height="14,2583"><Cell ss:Index="1024"/></Row><Row ss:Height="14,2583"><Cell ss:Index="1024"/></Row><Row ss:Height="14,2583"><Cell ss:Index="1024"/></Row><Row ss:Height="14,2583"><Cell ss:Index="1024"/></Row><Row ss:Height="14,2583"><Cell ss:Index="1024"/></Row><Row ss:Height="14,2583"><Cell ss:Index="1024"/></Row><Row ss:Height="14,2583"><Cell ss:Index="1024"/></Row><Row ss:Height="14,2583"><Cell ss:Index="1024"/></Row><Row ss:Height="14,2583"><Cell ss:Index="1024"/></Row><Row ss:Height="14,2583"><Cell ss:Index="1024"/></Row><Row ss:Height="14,2583"><Cell ss:Index="1024"/></Row><Row ss:Height="14,2583"><Cell ss:Index="1024"/></Row><Row ss:Height="14,2583"><Cell ss:Index="1024"/></Row><Row ss:Height="14,2583"><Cell ss:Index="1024"/></Row><Row ss:Height="14,2583"><Cell ss:Index="1024"/></Row><Row ss:Height="14,2583"><Cell ss:Index="1024"/></Row><Row ss:Height="14,2583"><Cell ss:Index="1024"/></Row><Row ss:Height="14,2583"><Cell ss:Index="1024"/></Row><Row ss:Height="14,2583"><Cell ss:Index="1024"/></Row><Row ss:Height="14,2583"><Cell ss:Index="1024"/></Row><Row ss:Height="14,2583"><Cell ss:Index="1024"/></Row><Row ss:Height="14,2583"><Cell ss:Index="1024"/></Row><Row ss:Height="14,2583"><Cell ss:Index="1024"/></Row><Row ss:Height="14,2583"><Cell ss:Index="1024"/></Row><Row ss:Height="14,2583"><Cell ss:Index="1024"/></Row><Row ss:Height="14,2583"><Cell ss:Index="1024"/></Row><Row ss:Height="14,2583"><Cell ss:Index="1024"/></Row><Row ss:Height="14,2583"><Cell ss:Index="1024"/></Row><Row ss:Height="14,2583"><Cell ss:Index="1024"/></Row><Row ss:Height="14,2583"><Cell ss:Index="1024"/></Row><Row ss:Height="14,2583"><Cell ss:Index="1024"/></Row><Row ss:Height="14,2583"><Cell ss:Index="1024"/></Row><Row ss:Height="14,2583"><Cell ss:Index="1024"/></Row><Row ss:Height="14,2583"><Cell ss:Index="1024"/></Row><Row ss:Height="14,2583"><Cell ss:Index="1024"/></Row><Row ss:Height="14,2583"><Cell ss:Index="1024"/></Row><Row ss:Height="14,2583"><Cell ss:Index="1024"/></Row><Row ss:Height="14,2583"><Cell ss:Index="1024"/></Row><Row ss:Height="14,2583"><Cell ss:Index="1024"/></Row><Row ss:Height="14,2583"><Cell ss:Index="1024"/></Row><Row ss:Height="14,2583"><Cell ss:Index="1024"/></Row><Row ss:Height="14,2583"><Cell ss:Index="1024"/></Row><Row ss:Height="14,2583"><Cell ss:Index="1024"/></Row><Row ss:Height="14,2583"><Cell ss:Index="1024"/></Row><Row ss:Height="14,2583"><Cell ss:Index="1024"/></Row><Row ss:Height="14,2583"><Cell ss:Index="1024"/></Row><Row ss:Height="14,2583"><Cell ss:Index="1024"/></Row><Row ss:Height="14,2583"><Cell ss:Index="1024"/></Row><Row ss:Height="14,2583"><Cell ss:Index="1024"/></Row><Row ss:Height="14,2583"><Cell ss:Index="1024"/></Row><Row ss:Height="14,2583"><Cell ss:Index="1024"/></Row><Row ss:Height="14,2583"><Cell ss:Index="1024"/></Row><Row ss:Height="14,2583"><Cell ss:Index="1024"/></Row><Row ss:Height="14,2583"><Cell ss:Index="1024"/></Row><Row ss:Height="14,2583"><Cell ss:Index="1024"/></Row><Row ss:Height="14,2583"><Cell ss:Index="1024"/></Row><Row ss:Height="14,2583"><Cell ss:Index="1024"/></Row><Row ss:Height="14,2583"><Cell ss:Index="1024"/></Row><Row ss:Height="14,2583"><Cell ss:Index="1024"/></Row><Row ss:Height="14,2583"><Cell ss:Index="1024"/></Row><Row ss:Height="14,2583"><Cell ss:Index="1024"/></Row><Row ss:Height="14,2583"><Cell ss:Index="1024"/></Row><Row ss:Height="14,2583"><Cell ss:Index="1024"/></Row><Row ss:Height="14,2583"><Cell ss:Index="1024"/></Row><Row ss:Height="14,2583"><Cell ss:Index="1024"/></Row><Row ss:Height="14,2583"><Cell ss:Index="1024"/></Row><Row ss:Height="14,2583"><Cell ss:Index="1024"/></Row><Row ss:Height="14,2583"><Cell ss:Index="1024"/></Row><Row ss:Height="14,2583"><Cell ss:Index="1024"/></Row><Row ss:Height="14,2583"><Cell ss:Index="1024"/></Row><Row ss:Height="14,2583"><Cell ss:Index="1024"/></Row><Row ss:Height="14,2583"><Cell ss:Index="1024"/></Row><Row ss:Height="14,2583"><Cell ss:Index="1024"/></Row><Row ss:Height="14,2583"><Cell ss:Index="1024"/></Row><Row ss:Height="14,2583"><Cell ss:Index="1024"/></Row><Row ss:Height="14,2583"><Cell ss:Index="1024"/></Row><Row ss:Height="14,2583"><Cell ss:Index="1024"/></Row><Row ss:Height="14,2583"><Cell ss:Index="1024"/></Row><Row ss:Height="14,2583"><Cell ss:Index="1024"/></Row><Row ss:Height="14,2583"><Cell ss:Index="1024"/></Row><Row ss:Height="14,2583"><Cell ss:Index="1024"/></Row><Row ss:Height="14,2583"><Cell ss:Index="1024"/></Row><Row ss:Height="14,2583"><Cell ss:Index="1024"/></Row><Row ss:Height="14,2583"><Cell ss:Index="1024"/></Row><Row ss:Height="14,2583"><Cell ss:Index="1024"/></Row><Row ss:Height="14,2583"><Cell ss:Index="1024"/></Row><Row ss:Height="14,2583"><Cell ss:Index="1024"/></Row><Row ss:Height="14,2583"><Cell ss:Index="1024"/></Row><Row ss:Height="14,2583"><Cell ss:Index="1024"/></Row><Row ss:Height="14,2583"><Cell ss:Index="1024"/></Row><Row ss:Height="14,2583"><Cell ss:Index="1024"/></Row><Row ss:Height="14,2583"><Cell ss:Index="1024"/></Row><Row ss:Height="14,2583"><Cell ss:Index="1024"/></Row><Row ss:Height="14,2583"><Cell ss:Index="1024"/></Row><Row ss:Height="14,2583"><Cell ss:Index="1024"/></Row><Row ss:Height="14,2583"><Cell ss:Index="1024"/></Row><Row ss:Height="14,2583"><Cell ss:Index="1024"/></Row><Row ss:Height="14,2583"><Cell ss:Index="1024"/></Row><Row ss:Height="14,2583"><Cell ss:Index="1024"/></Row><Row ss:Height="14,2583"><Cell ss:Index="1024"/></Row><Row ss:Height="14,2583"><Cell ss:Index="1024"/></Row><Row ss:Height="14,2583"><Cell ss:Index="1024"/></Row><Row ss:Height="14,2583"><Cell ss:Index="1024"/></Row><Row ss:Height="14,2583"><Cell ss:Index="1024"/></Row><Row ss:Height="14,2583"><Cell ss:Index="1024"/></Row><Row ss:Height="14,2583"><Cell ss:Index="1024"/></Row><Row ss:Height="14,2583"><Cell ss:Index="1024"/></Row><Row ss:Height="14,2583"><Cell ss:Index="1024"/></Row><Row ss:Height="14,2583"><Cell ss:Index="1024"/></Row><Row ss:Height="14,2583"><Cell ss:Index="1024"/></Row><Row ss:Height="14,2583"><Cell ss:Index="1024"/></Row><Row ss:Height="14,2583"><Cell ss:Index="1024"/></Row><Row ss:Height="14,2583"><Cell ss:Index="1024"/></Row><Row ss:Height="14,2583"><Cell ss:Index="1024"/></Row><Row ss:Height="14,2583"><Cell ss:Index="1024"/></Row><Row ss:Height="14,2583"><Cell ss:Index="1024"/></Row><Row ss:Height="14,2583"><Cell ss:Index="1024"/></Row><Row ss:Height="14,2583"><Cell ss:Index="1024"/></Row><Row ss:Height="14,2583"><Cell ss:Index="1024"/></Row><Row ss:Height="14,2583"><Cell ss:Index="1024"/></Row><Row ss:Height="14,2583"><Cell ss:Index="1024"/></Row><Row ss:Height="14,2583"><Cell ss:Index="1024"/></Row><Row ss:Height="14,2583"><Cell ss:Index="1024"/></Row><Row ss:Height="14,2583"><Cell ss:Index="1024"/></Row><Row ss:Height="14,2583"><Cell ss:Index="1024"/></Row><Row ss:Height="14,2583"><Cell ss:Index="1024"/></Row><Row ss:Height="14,2583"><Cell ss:Index="1024"/></Row><Row ss:Height="14,2583"><Cell ss:Index="1024"/></Row><Row ss:Height="14,2583"><Cell ss:Index="1024"/></Row><Row ss:Height="14,2583"><Cell ss:Index="1024"/></Row><Row ss:Height="14,2583"><Cell ss:Index="1024"/></Row><Row ss:Height="14,2583"><Cell ss:Index="1024"/></Row><Row ss:Height="14,2583"><Cell ss:Index="1024"/></Row><Row ss:Height="14,2583"><Cell ss:Index="1024"/></Row><Row ss:Height="14,2583"><Cell ss:Index="1024"/></Row><Row ss:Height="14,2583"><Cell ss:Index="1024"/></Row><Row ss:Height="14,2583"><Cell ss:Index="1024"/></Row><Row ss:Height="14,2583"><Cell ss:Index="1024"/></Row><Row ss:Height="14,2583"><Cell ss:Index="1024"/></Row><Row ss:Height="14,2583"><Cell ss:Index="1024"/></Row><Row ss:Height="14,2583"><Cell ss:Index="1024"/></Row><Row ss:Height="14,2583"><Cell ss:Index="1024"/></Row><Row ss:Height="14,2583"><Cell ss:Index="1024"/></Row><Row ss:Height="14,2583"><Cell ss:Index="1024"/></Row><Row ss:Height="14,2583"><Cell ss:Index="1024"/></Row><Row ss:Height="14,2583"><Cell ss:Index="1024"/></Row><Row ss:Height="14,2583"><Cell ss:Index="1024"/></Row><Row ss:Height="14,2583"><Cell ss:Index="1024"/></Row><Row ss:Height="14,2583"><Cell ss:Index="1024"/></Row><Row ss:Height="14,2583"><Cell ss:Index="1024"/></Row><Row ss:Height="14,2583"><Cell ss:Index="1024"/></Row><Row ss:Height="14,2583"><Cell ss:Index="1024"/></Row><Row ss:Height="14,2583"><Cell ss:Index="1024"/></Row><Row ss:Height="14,2583"><Cell ss:Index="1024"/></Row><Row ss:Height="14,2583"><Cell ss:Index="1024"/></Row><Row ss:Height="14,2583"><Cell ss:Index="1024"/></Row><Row ss:Height="14,2583"><Cell ss:Index="1024"/></Row><Row ss:Height="14,2583"><Cell ss:Index="1024"/></Row><Row ss:Height="14,2583"><Cell ss:Index="1024"/></Row><Row ss:Height="14,2583"><Cell ss:Index="1024"/></Row><Row ss:Height="14,2583"><Cell ss:Index="1024"/></Row><Row ss:Height="14,2583"><Cell ss:Index="1024"/></Row><Row ss:Height="14,2583"><Cell ss:Index="1024"/></Row><Row ss:Height="14,2583"><Cell ss:Index="1024"/></Row><Row ss:Height="14,2583"><Cell ss:Index="1024"/></Row><Row ss:Height="14,2583"><Cell ss:Index="1024"/></Row><Row ss:Height="14,2583"><Cell ss:Index="1024"/></Row><Row ss:Height="14,2583"><Cell ss:Index="1024"/></Row><Row ss:Height="14,2583"><Cell ss:Index="1024"/></Row><Row ss:Height="14,2583"><Cell ss:Index="1024"/></Row><Row ss:Height="14,2583"><Cell ss:Index="1024"/></Row><Row ss:Height="14,2583"><Cell ss:Index="1024"/></Row><Row ss:Height="14,2583"><Cell ss:Index="1024"/></Row><Row ss:Height="14,2583"><Cell ss:Index="1024"/></Row><Row ss:Height="14,2583"><Cell ss:Index="1024"/></Row><Row ss:Height="14,2583"><Cell ss:Index="1024"/></Row><Row ss:Height="14,2583"><Cell ss:Index="1024"/></Row><Row ss:Height="14,2583"><Cell ss:Index="1024"/></Row><Row ss:Height="14,2583"><Cell ss:Index="1024"/></Row><Row ss:Height="14,2583"><Cell ss:Index="1024"/></Row><Row ss:Height="14,2583"><Cell ss:Index="1024"/></Row><Row ss:Height="14,2583"><Cell ss:Index="1024"/></Row><Row ss:Height="14,2583"><Cell ss:Index="1024"/></Row><Row ss:Height="14,2583"><Cell ss:Index="1024"/></Row><Row ss:Height="14,2583"><Cell ss:Index="1024"/></Row><Row ss:Height="14,2583"><Cell ss:Index="1024"/></Row><Row ss:Height="14,2583"><Cell ss:Index="1024"/></Row><Row ss:Height="14,2583"><Cell ss:Index="1024"/></Row><Row ss:Height="14,2583"><Cell ss:Index="1024"/></Row><Row ss:Height="14,2583"><Cell ss:Index="1024"/></Row><Row ss:Height="14,2583"><Cell ss:Index="1024"/></Row><Row ss:Height="14,2583"><Cell ss:Index="1024"/></Row><Row ss:Height="14,2583"><Cell ss:Index="1024"/></Row><Row ss:Height="14,2583"><Cell ss:Index="1024"/></Row><Row ss:Height="14,2583"><Cell ss:Index="1024"/></Row><Row ss:Height="14,2583"><Cell ss:Index="1024"/></Row><Row ss:Height="14,2583"><Cell ss:Index="1024"/></Row><Row ss:Height="14,2583"><Cell ss:Index="1024"/></Row><Row ss:Height="14,2583"><Cell ss:Index="1024"/></Row><Row ss:Height="14,2583"><Cell ss:Index="1024"/></Row><Row ss:Height="14,2583"><Cell ss:Index="1024"/></Row><Row ss:Height="14,2583"><Cell ss:Index="1024"/></Row><Row ss:Height="14,2583"><Cell ss:Index="1024"/></Row><Row ss:Height="14,2583"><Cell ss:Index="1024"/></Row><Row ss:Height="14,2583"><Cell ss:Index="1024"/></Row><Row ss:Height="14,2583"><Cell ss:Index="1024"/></Row><Row ss:Height="14,2583"><Cell ss:Index="1024"/></Row><Row ss:Height="14,2583"><Cell ss:Index="1024"/></Row><Row ss:Height="14,2583"><Cell ss:Index="1024"/></Row><Row ss:Height="14,2583"><Cell ss:Index="1024"/></Row><Row ss:Height="14,2583"><Cell ss:Index="1024"/></Row><Row ss:Height="14,2583"><Cell ss:Index="1024"/></Row><Row ss:Height="14,2583"><Cell ss:Index="1024"/></Row><Row ss:Height="14,2583"><Cell ss:Index="1024"/></Row><Row ss:Height="14,2583"><Cell ss:Index="1024"/></Row><Row ss:Height="14,2583"><Cell ss:Index="1024"/></Row><Row ss:Height="14,2583"><Cell ss:Index="1024"/></Row><Row ss:Height="14,2583"><Cell ss:Index="1024"/></Row><Row ss:Height="14,2583"><Cell ss:Index="1024"/></Row><Row ss:Height="14,2583"><Cell ss:Index="1024"/></Row><Row ss:Height="14,2583"><Cell ss:Index="1024"/></Row><Row ss:Height="14,2583"><Cell ss:Index="1024"/></Row><Row ss:Height="14,2583"><Cell ss:Index="1024"/></Row><Row ss:Height="14,2583"><Cell ss:Index="1024"/></Row><Row ss:Height="14,2583"><Cell ss:Index="1024"/></Row><Row ss:Height="14,2583"><Cell ss:Index="1024"/></Row><Row ss:Height="14,2583"><Cell ss:Index="1024"/></Row><Row ss:Height="14,2583"><Cell ss:Index="1024"/></Row><Row ss:Height="14,2583"><Cell ss:Index="1024"/></Row><Row ss:Height="14,2583"><Cell ss:Index="1024"/></Row><Row ss:Height="14,2583"><Cell ss:Index="1024"/></Row><Row ss:Height="14,2583"><Cell ss:Index="1024"/></Row><Row ss:Height="14,2583"><Cell ss:Index="1024"/></Row><Row ss:Height="14,2583"><Cell ss:Index="1024"/></Row><Row ss:Height="14,2583"><Cell ss:Index="1024"/></Row><Row ss:Height="14,2583"><Cell ss:Index="1024"/></Row><Row ss:Height="14,2583"><Cell ss:Index="1024"/></Row><Row ss:Height="14,2583"><Cell ss:Index="1024"/></Row><Row ss:Height="14,2583"><Cell ss:Index="1024"/></Row><Row ss:Height="14,2583"><Cell ss:Index="1024"/></Row><Row ss:Height="14,2583"><Cell ss:Index="1024"/></Row><Row ss:Height="14,2583"><Cell ss:Index="1024"/></Row><Row ss:Height="14,2583"><Cell ss:Index="1024"/></Row><Row ss:Height="14,2583"><Cell ss:Index="1024"/></Row><Row ss:Height="14,2583"><Cell ss:Index="1024"/></Row><Row ss:Height="14,2583"><Cell ss:Index="1024"/></Row><Row ss:Height="14,2583"><Cell ss:Index="1024"/></Row><Row ss:Height="14,2583"><Cell ss:Index="1024"/></Row><Row ss:Height="14,2583"><Cell ss:Index="1024"/></Row><Row ss:Height="14,2583"><Cell ss:Index="1024"/></Row><Row ss:Height="14,2583"><Cell ss:Index="1024"/></Row><Row ss:Height="14,2583"><Cell ss:Index="1024"/></Row><Row ss:Height="14,2583"><Cell ss:Index="1024"/></Row><Row ss:Height="14,2583"><Cell ss:Index="1024"/></Row><Row ss:Height="14,2583"><Cell ss:Index="1024"/></Row><Row ss:Height="14,2583"><Cell ss:Index="1024"/></Row><Row ss:Height="14,2583"><Cell ss:Index="1024"/></Row><Row ss:Height="14,2583"><Cell ss:Index="1024"/></Row><Row ss:Height="14,2583"><Cell ss:Index="1024"/></Row><Row ss:Height="14,2583"><Cell ss:Index="1024"/></Row><Row ss:Height="14,2583"><Cell ss:Index="1024"/></Row><Row ss:Height="14,2583"><Cell ss:Index="1024"/></Row><Row ss:Height="14,2583"><Cell ss:Index="1024"/></Row><Row ss:Height="14,2583"><Cell ss:Index="1024"/></Row><Row ss:Height="14,2583"><Cell ss:Index="1024"/></Row><Row ss:Height="14,2583"><Cell ss:Index="1024"/></Row><Row ss:Height="14,2583"><Cell ss:Index="1024"/></Row><Row ss:Height="14,2583"><Cell ss:Index="1024"/></Row><Row ss:Height="14,2583"><Cell ss:Index="1024"/></Row><Row ss:Height="14,2583"><Cell ss:Index="1024"/></Row><Row ss:Height="14,2583"><Cell ss:Index="1024"/></Row><Row ss:Height="14,2583"><Cell ss:Index="1024"/></Row><Row ss:Height="14,2583"><Cell ss:Index="1024"/></Row><Row ss:Height="14,2583"><Cell ss:Index="1024"/></Row><Row ss:Height="14,2583"><Cell ss:Index="1024"/></Row><Row ss:Height="14,2583"><Cell ss:Index="1024"/></Row><Row ss:Height="14,2583"><Cell ss:Index="1024"/></Row><Row ss:Height="14,2583"><Cell ss:Index="1024"/></Row><Row ss:Height="14,2583"><Cell ss:Index="1024"/></Row><Row ss:Height="14,2583"><Cell ss:Index="1024"/></Row><Row ss:Height="14,2583"><Cell ss:Index="1024"/></Row><Row ss:Height="14,2583"><Cell ss:Index="1024"/></Row><Row ss:Height="14,2583"><Cell ss:Index="1024"/></Row><Row ss:Height="14,2583"><Cell ss:Index="1024"/></Row><Row ss:Height="14,2583"><Cell ss:Index="1024"/></Row><Row ss:Height="14,2583"><Cell ss:Index="1024"/></Row><Row ss:Height="14,2583"><Cell ss:Index="1024"/></Row><Row ss:Height="14,2583"><Cell ss:Index="1024"/></Row><Row ss:Height="14,2583"><Cell ss:Index="1024"/></Row><Row ss:Height="14,2583"><Cell ss:Index="1024"/></Row><Row ss:Height="14,2583"><Cell ss:Index="1024"/></Row><Row ss:Height="14,2583"><Cell ss:Index="1024"/></Row><Row ss:Height="14,2583"><Cell ss:Index="1024"/></Row><Row ss:Height="14,2583"><Cell ss:Index="1024"/></Row><Row ss:Height="14,2583"><Cell ss:Index="1024"/></Row><Row ss:Height="14,2583"><Cell ss:Index="1024"/></Row><Row ss:Height="14,2583"><Cell ss:Index="1024"/></Row><Row ss:Height="14,2583"><Cell ss:Index="1024"/></Row><Row ss:Height="14,2583"><Cell ss:Index="1024"/></Row><Row ss:Height="14,2583"><Cell ss:Index="1024"/></Row><Row ss:Height="14,2583"><Cell ss:Index="1024"/></Row><Row ss:Height="14,2583"><Cell ss:Index="1024"/></Row><Row ss:Height="14,2583"><Cell ss:Index="1024"/></Row><Row ss:Height="14,2583"><Cell ss:Index="1024"/></Row><Row ss:Height="14,2583"><Cell ss:Index="1024"/></Row><Row ss:Height="14,2583"><Cell ss:Index="1024"/></Row><Row ss:Height="14,2583"><Cell ss:Index="1024"/></Row><Row ss:Height="14,2583"><Cell ss:Index="1024"/></Row><Row ss:Height="14,2583"><Cell ss:Index="1024"/></Row><Row ss:Height="14,2583"><Cell ss:Index="1024"/></Row><Row ss:Height="14,2583"><Cell ss:Index="1024"/></Row><Row ss:Height="14,2583"><Cell ss:Index="1024"/></Row><Row ss:Height="14,2583"><Cell ss:Index="1024"/></Row><Row ss:Height="14,2583"><Cell ss:Index="1024"/></Row><Row ss:Height="14,2583"><Cell ss:Index="1024"/></Row><Row ss:Height="14,2583"><Cell ss:Index="1024"/></Row><Row ss:Height="14,2583"><Cell ss:Index="1024"/></Row><Row ss:Height="14,2583"><Cell ss:Index="1024"/></Row><Row ss:Height="14,2583"><Cell ss:Index="1024"/></Row><Row ss:Height="14,2583"><Cell ss:Index="1024"/></Row><Row ss:Height="14,2583"><Cell ss:Index="1024"/></Row><Row ss:Height="14,2583"><Cell ss:Index="1024"/></Row><Row ss:Height="14,2583"><Cell ss:Index="1024"/></Row><Row ss:Height="14,2583"><Cell ss:Index="1024"/></Row><Row ss:Height="14,2583"><Cell ss:Index="1024"/></Row><Row ss:Height="14,2583"><Cell ss:Index="1024"/></Row><Row ss:Height="14,2583"><Cell ss:Index="1024"/></Row><Row ss:Height="14,2583"><Cell ss:Index="1024"/></Row><Row ss:Height="14,2583"><Cell ss:Index="1024"/></Row><Row ss:Height="14,2583"><Cell ss:Index="1024"/></Row><Row ss:Height="14,2583"><Cell ss:Index="1024"/></Row><Row ss:Height="14,2583"><Cell ss:Index="1024"/></Row><Row ss:Height="14,2583"><Cell ss:Index="1024"/></Row><Row ss:Height="14,2583"><Cell ss:Index="1024"/></Row><Row ss:Height="14,2583"><Cell ss:Index="1024"/></Row><Row ss:Height="14,2583"><Cell ss:Index="1024"/></Row><Row ss:Height="14,2583"><Cell ss:Index="1024"/></Row><Row ss:Height="14,2583"><Cell ss:Index="1024"/></Row><Row ss:Height="14,2583"><Cell ss:Index="1024"/></Row><Row ss:Height="14,2583"><Cell ss:Index="1024"/></Row><Row ss:Height="14,2583"><Cell ss:Index="1024"/></Row><Row ss:Height="14,2583"><Cell ss:Index="1024"/></Row><Row ss:Height="14,2583"><Cell ss:Index="1024"/></Row><Row ss:Height="14,2583"><Cell ss:Index="1024"/></Row><Row ss:Height="14,2583"><Cell ss:Index="1024"/></Row><Row ss:Height="14,2583"><Cell ss:Index="1024"/></Row><Row ss:Height="14,2583"><Cell ss:Index="1024"/></Row><Row ss:Height="14,2583"><Cell ss:Index="1024"/></Row><Row ss:Height="14,2583"><Cell ss:Index="1024"/></Row><Row ss:Height="14,2583"><Cell ss:Index="1024"/></Row><Row ss:Height="14,2583"><Cell ss:Index="1024"/></Row><Row ss:Height="14,2583"><Cell ss:Index="1024"/></Row><Row ss:Height="14,2583"><Cell ss:Index="1024"/></Row><Row ss:Height="14,2583"><Cell ss:Index="1024"/></Row><Row ss:Height="14,2583"><Cell ss:Index="1024"/></Row><Row ss:Height="14,2583"><Cell ss:Index="1024"/></Row><Row ss:Height="14,2583"><Cell ss:Index="1024"/></Row><Row ss:Height="14,2583"><Cell ss:Index="1024"/></Row><Row ss:Height="14,2583"><Cell ss:Index="1024"/></Row><Row ss:Height="14,2583"><Cell ss:Index="1024"/></Row><Row ss:Height="14,2583"><Cell ss:Index="1024"/></Row><Row ss:Height="14,2583"><Cell ss:Index="1024"/></Row><Row ss:Height="14,2583"><Cell ss:Index="1024"/></Row><Row ss:Height="14,2583"><Cell ss:Index="1024"/></Row><Row ss:Height="14,2583"><Cell ss:Index="1024"/></Row><Row ss:Height="14,2583"><Cell ss:Index="1024"/></Row><Row ss:Height="14,2583"><Cell ss:Index="1024"/></Row><Row ss:Height="14,2583"><Cell ss:Index="1024"/></Row><Row ss:Height="14,2583"><Cell ss:Index="1024"/></Row><Row ss:Height="14,2583"><Cell ss:Index="1024"/></Row><Row ss:Height="14,2583"><Cell ss:Index="1024"/></Row><Row ss:Height="14,2583"><Cell ss:Index="1024"/></Row><Row ss:Height="14,2583"><Cell ss:Index="1024"/></Row><Row ss:Height="14,2583"><Cell ss:Index="1024"/></Row><Row ss:Height="14,2583"><Cell ss:Index="1024"/></Row><Row ss:Height="14,2583"><Cell ss:Index="1024"/></Row><Row ss:Height="14,2583"><Cell ss:Index="1024"/></Row><Row ss:Height="14,2583"><Cell ss:Index="1024"/></Row><Row ss:Height="14,2583"><Cell ss:Index="1024"/></Row><Row ss:Height="14,2583"><Cell ss:Index="1024"/></Row><Row ss:Height="14,2583"><Cell ss:Index="1024"/></Row><Row ss:Height="14,2583"><Cell ss:Index="1024"/></Row><Row ss:Height="14,2583"><Cell ss:Index="1024"/></Row><Row ss:Height="14,2583"><Cell ss:Index="1024"/></Row><Row ss:Height="14,2583"><Cell ss:Index="1024"/></Row><Row ss:Height="14,2583"><Cell ss:Index="1024"/></Row><Row ss:Height="14,2583"><Cell ss:Index="1024"/></Row><Row ss:Height="14,2583"><Cell ss:Index="1024"/></Row><Row ss:Height="14,2583"><Cell ss:Index="1024"/></Row><Row ss:Height="14,2583"><Cell ss:Index="1024"/></Row><Row ss:Height="14,2583"><Cell ss:Index="1024"/></Row><Row ss:Height="14,2583"><Cell ss:Index="1024"/></Row><Row ss:Height="14,2583"><Cell ss:Index="1024"/></Row><Row ss:Height="14,2583"><Cell ss:Index="1024"/></Row><Row ss:Height="14,2583"><Cell ss:Index="1024"/></Row><Row ss:Height="14,2583"><Cell ss:Index="1024"/></Row><Row ss:Height="14,2583"><Cell ss:Index="1024"/></Row><Row ss:Height="14,2583"><Cell ss:Index="1024"/></Row><Row ss:Height="14,2583"><Cell ss:Index="1024"/></Row><Row ss:Height="14,2583"><Cell ss:Index="1024"/></Row><Row ss:Height="14,2583"><Cell ss:Index="1024"/></Row><Row ss:Height="14,2583"><Cell ss:Index="1024"/></Row><Row ss:Height="14,2583"><Cell ss:Index="1024"/></Row><Row ss:Height="14,2583"><Cell ss:Index="1024"/></Row><Row ss:Height="14,2583"><Cell ss:Index="1024"/></Row><Row ss:Height="14,2583"><Cell ss:Index="1024"/></Row><Row ss:Height="14,2583"><Cell ss:Index="1024"/></Row><Row ss:Height="14,2583"><Cell ss:Index="1024"/></Row><Row ss:Height="14,2583"><Cell ss:Index="1024"/></Row><Row ss:Height="14,2583"><Cell ss:Index="1024"/></Row><Row ss:Height="14,2583"><Cell ss:Index="1024"/></Row><Row ss:Height="14,2583"><Cell ss:Index="1024"/></Row><Row ss:Height="14,2583"><Cell ss:Index="1024"/></Row><Row ss:Height="14,2583"><Cell ss:Index="1024"/></Row><Row ss:Height="14,2583"><Cell ss:Index="1024"/></Row><Row ss:Height="14,2583"><Cell ss:Index="1024"/></Row><Row ss:Height="14,2583"><Cell ss:Index="1024"/></Row><Row ss:Height="14,2583"><Cell ss:Index="1024"/></Row><Row ss:Height="14,2583"><Cell ss:Index="1024"/></Row><Row ss:Height="14,2583"><Cell ss:Index="1024"/></Row><Row ss:Height="14,2583"><Cell ss:Index="1024"/></Row><Row ss:Height="14,2583"><Cell ss:Index="1024"/></Row><Row ss:Height="14,2583"><Cell ss:Index="1024"/></Row><Row ss:Height="14,2583"><Cell ss:Index="1024"/></Row><Row ss:Height="14,2583"><Cell ss:Index="1024"/></Row><Row ss:Height="14,2583"><Cell ss:Index="1024"/></Row><Row ss:Height="14,2583"><Cell ss:Index="1024"/></Row><Row ss:Height="14,2583"><Cell ss:Index="1024"/></Row><Row ss:Height="14,2583"><Cell ss:Index="1024"/></Row><Row ss:Height="14,2583"><Cell ss:Index="1024"/></Row><Row ss:Height="14,2583"><Cell ss:Index="1024"/></Row><Row ss:Height="14,2583"><Cell ss:Index="1024"/></Row><Row ss:Height="14,2583"><Cell ss:Index="1024"/></Row><Row ss:Height="14,2583"><Cell ss:Index="1024"/></Row><Row ss:Height="14,2583"><Cell ss:Index="1024"/></Row><Row ss:Height="14,2583"><Cell ss:Index="1024"/></Row><Row ss:Height="14,2583"><Cell ss:Index="1024"/></Row><Row ss:Height="14,2583"><Cell ss:Index="1024"/></Row><Row ss:Height="14,2583"><Cell ss:Index="1024"/></Row><Row ss:Height="14,2583"><Cell ss:Index="1024"/></Row><Row ss:Height="14,2583"><Cell ss:Index="1024"/></Row><Row ss:Height="14,2583"><Cell ss:Index="1024"/></Row><Row ss:Height="14,2583"><Cell ss:Index="1024"/></Row><Row ss:Height="14,2583"><Cell ss:Index="1024"/></Row><Row ss:Height="14,2583"><Cell ss:Index="1024"/></Row><Row ss:Height="14,2583"><Cell ss:Index="1024"/></Row><Row ss:Height="14,2583"><Cell ss:Index="1024"/></Row><Row ss:Height="14,2583"><Cell ss:Index="1024"/></Row><Row ss:Height="14,2583"><Cell ss:Index="1024"/></Row><Row ss:Height="14,2583"><Cell ss:Index="1024"/></Row><Row ss:Height="14,2583"><Cell ss:Index="1024"/></Row><Row ss:Height="14,2583"><Cell ss:Index="1024"/></Row><Row ss:Height="14,2583"><Cell ss:Index="1024"/></Row><Row ss:Height="14,2583"><Cell ss:Index="1024"/></Row><Row ss:Height="14,2583"><Cell ss:Index="1024"/></Row><Row ss:Height="14,2583"><Cell ss:Index="1024"/></Row><Row ss:Height="14,2583"><Cell ss:Index="1024"/></Row><Row ss:Height="14,2583"><Cell ss:Index="1024"/></Row><Row ss:Height="14,2583"><Cell ss:Index="1024"/></Row><Row ss:Height="14,2583"><Cell ss:Index="1024"/></Row><Row ss:Height="14,2583"><Cell ss:Index="1024"/></Row><Row ss:Height="14,2583"><Cell ss:Index="1024"/></Row><Row ss:Height="14,2583"><Cell ss:Index="1024"/></Row><Row ss:Height="14,2583"><Cell ss:Index="1024"/></Row><Row ss:Height="14,2583"><Cell ss:Index="1024"/></Row><Row ss:Height="14,2583"><Cell ss:Index="1024"/></Row><Row ss:Height="14,2583"><Cell ss:Index="1024"/></Row><Row ss:Height="14,2583"><Cell ss:Index="1024"/></Row><Row ss:Height="14,2583"><Cell ss:Index="1024"/></Row><Row ss:Height="14,2583"><Cell ss:Index="1024"/></Row><Row ss:Height="14,2583"><Cell ss:Index="1024"/></Row><Row ss:Height="14,2583"><Cell ss:Index="1024"/></Row><Row ss:Height="14,2583"><Cell ss:Index="1024"/></Row><Row ss:Height="14,2583"><Cell ss:Index="1024"/></Row><Row ss:Height="14,2583"><Cell ss:Index="1024"/></Row><Row ss:Height="14,2583"><Cell ss:Index="1024"/></Row><Row ss:Height="14,2583"><Cell ss:Index="1024"/></Row><Row ss:Height="14,2583"><Cell ss:Index="1024"/></Row><Row ss:Height="14,2583"><Cell ss:Index="1024"/></Row><Row ss:Height="14,2583"><Cell ss:Index="1024"/></Row><Row ss:Height="14,2583"><Cell ss:Index="1024"/></Row><Row ss:Height="14,2583"><Cell ss:Index="1024"/></Row><Row ss:Height="14,2583"><Cell ss:Index="1024"/></Row><Row ss:Height="14,2583"><Cell ss:Index="1024"/></Row><Row ss:Height="14,2583"><Cell ss:Index="1024"/></Row><Row ss:Height="14,2583"><Cell ss:Index="1024"/></Row><Row ss:Height="14,2583"><Cell ss:Index="1024"/></Row><Row ss:Height="14,2583"><Cell ss:Index="1024"/></Row><Row ss:Height="14,2583"><Cell ss:Index="1024"/></Row><Row ss:Height="14,2583"><Cell ss:Index="1024"/></Row><Row ss:Height="14,2583"><Cell ss:Index="1024"/></Row><Row ss:Height="14,2583"><Cell ss:Index="1024"/></Row><Row ss:Height="14,2583"><Cell ss:Index="1024"/></Row><Row ss:Height="14,2583"><Cell ss:Index="1024"/></Row><Row ss:Height="14,2583"><Cell ss:Index="1024"/></Row><Row ss:Height="14,2583"><Cell ss:Index="1024"/></Row><Row ss:Height="14,2583"><Cell ss:Index="1024"/></Row><Row ss:Height="14,2583"><Cell ss:Index="1024"/></Row><Row ss:Height="14,2583"><Cell ss:Index="1024"/></Row><Row ss:Height="14,2583"><Cell ss:Index="1024"/></Row><Row ss:Height="14,2583"><Cell ss:Index="1024"/></Row><Row ss:Height="14,2583"><Cell ss:Index="1024"/></Row><Row ss:Height="14,2583"><Cell ss:Index="1024"/></Row><Row ss:Height="14,2583"><Cell ss:Index="1024"/></Row><Row ss:Height="14,2583"><Cell ss:Index="1024"/></Row><Row ss:Height="14,2583"><Cell ss:Index="1024"/></Row><Row ss:Height="14,2583"><Cell ss:Index="1024"/></Row><Row ss:Height="14,2583"><Cell ss:Index="1024"/></Row><Row ss:Height="14,2583"><Cell ss:Index="1024"/></Row><Row ss:Height="14,2583"><Cell ss:Index="1024"/></Row><Row ss:Height="14,2583"><Cell ss:Index="1024"/></Row><Row ss:Height="14,2583"><Cell ss:Index="1024"/></Row><Row ss:Height="14,2583"><Cell ss:Index="1024"/></Row><Row ss:Height="14,2583"><Cell ss:Index="1024"/></Row><Row ss:Height="14,2583"><Cell ss:Index="1024"/></Row><Row ss:Height="14,2583"><Cell ss:Index="1024"/></Row><Row ss:Height="14,2583"><Cell ss:Index="1024"/></Row><Row ss:Height="14,2583"><Cell ss:Index="1024"/></Row><Row ss:Height="14,2583"><Cell ss:Index="1024"/></Row><Row ss:Height="14,2583"><Cell ss:Index="1024"/></Row><Row ss:Height="14,2583"><Cell ss:Index="1024"/></Row><Row ss:Height="14,2583"><Cell ss:Index="1024"/></Row><Row ss:Height="14,2583"><Cell ss:Index="1024"/></Row><Row ss:Height="14,2583"><Cell ss:Index="1024"/></Row><Row ss:Height="14,2583"><Cell ss:Index="1024"/></Row><Row ss:Height="14,2583"><Cell ss:Index="1024"/></Row><Row ss:Height="14,2583"><Cell ss:Index="1024"/></Row><Row ss:Height="14,2583"><Cell ss:Index="1024"/></Row><Row ss:Height="14,2583"><Cell ss:Index="1024"/></Row><Row ss:Height="14,2583"><Cell ss:Index="1024"/></Row><Row ss:Height="14,2583"><Cell ss:Index="1024"/></Row><Row ss:Height="14,2583"><Cell ss:Index="1024"/></Row><Row ss:Height="14,2583"><Cell ss:Index="1024"/></Row><Row ss:Height="14,2583"><Cell ss:Index="1024"/></Row><Row ss:Height="14,2583"><Cell ss:Index="1024"/></Row><Row ss:Height="14,2583"><Cell ss:Index="1024"/></Row><Row ss:Height="14,2583"><Cell ss:Index="1024"/></Row><Row ss:Height="14,2583"><Cell ss:Index="1024"/></Row><Row ss:Height="14,2583"><Cell ss:Index="1024"/></Row><Row ss:Height="14,2583"><Cell ss:Index="1024"/></Row><Row ss:Height="14,2583"><Cell ss:Index="1024"/></Row><Row ss:Height="14,2583"><Cell ss:Index="1024"/></Row><Row ss:Height="14,2583"><Cell ss:Index="1024"/></Row><Row ss:Height="14,2583"><Cell ss:Index="1024"/></Row><Row ss:Height="14,2583"><Cell ss:Index="1024"/></Row><Row ss:Height="14,2583"><Cell ss:Index="1024"/></Row><Row ss:Height="14,2583"><Cell ss:Index="1024"/></Row><Row ss:Height="14,2583"><Cell ss:Index="1024"/></Row><Row ss:Height="14,2583"><Cell ss:Index="1024"/></Row><Row ss:Height="14,2583"><Cell ss:Index="1024"/></Row><Row ss:Height="14,2583"><Cell ss:Index="1024"/></Row><Row ss:Height="14,2583"><Cell ss:Index="1024"/></Row><Row ss:Height="14,2583"><Cell ss:Index="1024"/></Row><Row ss:Height="14,2583"><Cell ss:Index="1024"/></Row><Row ss:Height="14,2583"><Cell ss:Index="1024"/></Row><Row ss:Height="14,2583"><Cell ss:Index="1024"/></Row><Row ss:Height="14,2583"><Cell ss:Index="1024"/></Row><Row ss:Height="14,2583"><Cell ss:Index="1024"/></Row><Row ss:Height="14,2583"><Cell ss:Index="1024"/></Row><Row ss:Height="14,2583"><Cell ss:Index="1024"/></Row><Row ss:Height="14,2583"><Cell ss:Index="1024"/></Row><Row ss:Height="14,2583"><Cell ss:Index="1024"/></Row><Row ss:Height="14,2583"><Cell ss:Index="1024"/></Row><Row ss:Height="14,2583"><Cell ss:Index="1024"/></Row><Row ss:Height="14,2583"><Cell ss:Index="1024"/></Row><Row ss:Height="14,2583"><Cell ss:Index="1024"/></Row><Row ss:Height="14,2583"><Cell ss:Index="1024"/></Row><Row ss:Height="14,2583"><Cell ss:Index="1024"/></Row><Row ss:Height="14,2583"><Cell ss:Index="1024"/></Row><Row ss:Height="14,2583"><Cell ss:Index="1024"/></Row><Row ss:Height="14,2583"><Cell ss:Index="1024"/></Row><Row ss:Height="14,2583"><Cell ss:Index="1024"/></Row><Row ss:Height="14,2583"><Cell ss:Index="1024"/></Row><Row ss:Height="14,2583"><Cell ss:Index="1024"/></Row><Row ss:Height="14,2583"><Cell ss:Index="1024"/></Row><Row ss:Height="14,2583"><Cell ss:Index="1024"/></Row><Row ss:Height="14,2583"><Cell ss:Index="1024"/></Row><Row ss:Height="14,2583"><Cell ss:Index="1024"/></Row><Row ss:Height="14,2583"><Cell ss:Index="1024"/></Row><Row ss:Height="14,2583"><Cell ss:Index="1024"/></Row><Row ss:Height="14,2583"><Cell ss:Index="1024"/></Row><Row ss:Height="14,2583"><Cell ss:Index="1024"/></Row><Row ss:Height="14,2583"><Cell ss:Index="1024"/></Row><Row ss:Height="14,2583"><Cell ss:Index="1024"/></Row><Row ss:Height="14,2583"><Cell ss:Index="1024"/></Row><Row ss:Height="14,2583"><Cell ss:Index="1024"/></Row><Row ss:Height="14,2583"><Cell ss:Index="1024"/></Row><Row ss:Height="14,2583"><Cell ss:Index="1024"/></Row><Row ss:Height="14,2583"><Cell ss:Index="1024"/></Row><Row ss:Height="14,2583"><Cell ss:Index="1024"/></Row><Row ss:Height="14,2583"><Cell ss:Index="1024"/></Row><Row ss:Height="14,2583"><Cell ss:Index="1024"/></Row><Row ss:Height="14,2583"><Cell ss:Index="1024"/></Row><Row ss:Height="14,2583"><Cell ss:Index="1024"/></Row><Row ss:Height="14,2583"><Cell ss:Index="1024"/></Row><Row ss:Height="14,2583"><Cell ss:Index="1024"/></Row><Row ss:Height="14,2583"><Cell ss:Index="1024"/></Row><Row ss:Height="14,2583"><Cell ss:Index="1024"/></Row><Row ss:Height="14,2583"><Cell ss:Index="1024"/></Row><Row ss:Height="14,2583"><Cell ss:Index="1024"/></Row><Row ss:Height="14,2583"><Cell ss:Index="1024"/></Row><Row ss:Height="14,2583"><Cell ss:Index="1024"/></Row><Row ss:Height="14,2583"><Cell ss:Index="1024"/></Row><Row ss:Height="14,2583"><Cell ss:Index="1024"/></Row><Row ss:Height="14,2583"><Cell ss:Index="1024"/></Row><Row ss:Height="14,2583"><Cell ss:Index="1024"/></Row><Row ss:Height="14,2583"><Cell ss:Index="1024"/></Row><Row ss:Height="14,2583"><Cell ss:Index="1024"/></Row><Row ss:Height="14,2583"><Cell ss:Index="1024"/></Row><Row ss:Height="14,2583"><Cell ss:Index="1024"/></Row><Row ss:Height="14,2583"><Cell ss:Index="1024"/></Row><Row ss:Height="14,2583"><Cell ss:Index="1024"/></Row><Row ss:Height="14,2583"><Cell ss:Index="1024"/></Row><Row ss:Height="14,2583"><Cell ss:Index="1024"/></Row><Row ss:Height="14,2583"><Cell ss:Index="1024"/></Row><Row ss:Height="14,2583"><Cell ss:Index="1024"/></Row><Row ss:Height="14,2583"><Cell ss:Index="1024"/></Row><Row ss:Height="14,2583"><Cell ss:Index="1024"/></Row><Row ss:Height="14,2583"><Cell ss:Index="1024"/></Row><Row ss:Height="14,2583"><Cell ss:Index="1024"/></Row><Row ss:Height="14,2583"><Cell ss:Index="1024"/></Row><Row ss:Height="14,2583"><Cell ss:Index="1024"/></Row><Row ss:Height="14,2583"><Cell ss:Index="1024"/></Row><Row ss:Height="14,2583"><Cell ss:Index="1024"/></Row><Row ss:Height="14,2583"><Cell ss:Index="1024"/></Row><Row ss:Height="14,2583"><Cell ss:Index="1024"/></Row><Row ss:Height="14,2583"><Cell ss:Index="1024"/></Row><Row ss:Height="14,2583"><Cell ss:Index="1024"/></Row><Row ss:Height="14,2583"><Cell ss:Index="1024"/></Row><Row ss:Height="14,2583"><Cell ss:Index="1024"/></Row><Row ss:Height="14,2583"><Cell ss:Index="1024"/></Row><Row ss:Height="14,2583"><Cell ss:Index="1024"/></Row><Row ss:Height="14,2583"><Cell ss:Index="1024"/></Row><Row ss:Height="14,2583"><Cell ss:Index="1024"/></Row><Row ss:Height="14,2583"><Cell ss:Index="1024"/></Row><Row ss:Height="14,2583"><Cell ss:Index="1024"/></Row><Row ss:Height="14,2583"><Cell ss:Index="1024"/></Row><Row ss:Height="14,2583"><Cell ss:Index="1024"/></Row><Row ss:Height="14,2583"><Cell ss:Index="1024"/></Row><Row ss:Height="14,2583"><Cell ss:Index="1024"/></Row><Row ss:Height="14,2583"><Cell ss:Index="1024"/></Row><Row ss:Height="14,2583"><Cell ss:Index="1024"/></Row><Row ss:Height="14,2583"><Cell ss:Index="1024"/></Row><Row ss:Height="14,2583"><Cell ss:Index="1024"/></Row><Row ss:Height="14,2583"><Cell ss:Index="1024"/></Row><Row ss:Height="14,2583"><Cell ss:Index="1024"/></Row><Row ss:Height="14,2583"><Cell ss:Index="1024"/></Row><Row ss:Height="14,2583"><Cell ss:Index="1024"/></Row><Row ss:Height="14,2583"><Cell ss:Index="1024"/></Row><Row ss:Height="14,2583"><Cell ss:Index="1024"/></Row><Row ss:Height="14,2583"><Cell ss:Index="1024"/></Row><Row ss:Height="14,2583"><Cell ss:Index="1024"/></Row><Row ss:Height="14,2583"><Cell ss:Index="1024"/></Row><Row ss:Height="14,2583"><Cell ss:Index="1024"/></Row><Row ss:Height="14,2583"><Cell ss:Index="1024"/></Row><Row ss:Height="14,2583"><Cell ss:Index="1024"/></Row><Row ss:Height="14,2583"><Cell ss:Index="1024"/></Row><Row ss:Height="14,2583"><Cell ss:Index="1024"/></Row><Row ss:Height="14,2583"><Cell ss:Index="1024"/></Row><Row ss:Height="14,2583"><Cell ss:Index="1024"/></Row><Row ss:Height="14,2583"><Cell ss:Index="1024"/></Row><Row ss:Height="14,2583"><Cell ss:Index="1024"/></Row><Row ss:Height="14,2583"><Cell ss:Index="1024"/></Row><Row ss:Height="14,2583"><Cell ss:Index="1024"/></Row><Row ss:Height="14,2583"><Cell ss:Index="1024"/></Row><Row ss:Height="14,2583"><Cell ss:Index="1024"/></Row><Row ss:Height="14,2583"><Cell ss:Index="1024"/></Row><Row ss:Height="14,2583"><Cell ss:Index="1024"/></Row><Row ss:Height="14,2583"><Cell ss:Index="1024"/></Row><Row ss:Height="14,2583"><Cell ss:Index="1024"/></Row><Row ss:Height="14,2583"><Cell ss:Index="1024"/></Row><Row ss:Height="14,2583"><Cell ss:Index="1024"/></Row><Row ss:Height="14,2583"><Cell ss:Index="1024"/></Row><Row ss:Height="14,2583"><Cell ss:Index="1024"/></Row><Row ss:Height="14,2583"><Cell ss:Index="1024"/></Row><Row ss:Height="14,2583"><Cell ss:Index="1024"/></Row><Row ss:Height="14,2583"><Cell ss:Index="1024"/></Row><Row ss:Height="14,2583"><Cell ss:Index="1024"/></Row><Row ss:Height="14,2583"><Cell ss:Index="1024"/></Row><Row ss:Height="14,2583"><Cell ss:Index="1024"/></Row><Row ss:Height="14,2583"><Cell ss:Index="1024"/></Row><Row ss:Height="14,2583"><Cell ss:Index="1024"/></Row><Row ss:Height="14,2583"><Cell ss:Index="1024"/></Row><Row ss:Height="14,2583"><Cell ss:Index="1024"/></Row><Row ss:Height="14,2583"><Cell ss:Index="1024"/></Row><Row ss:Height="14,2583"><Cell ss:Index="1024"/></Row><Row ss:Height="14,2583"><Cell ss:Index="1024"/></Row><Row ss:Height="14,2583"><Cell ss:Index="1024"/></Row><Row ss:Height="14,2583"><Cell ss:Index="1024"/></Row><Row ss:Height="14,2583"><Cell ss:Index="1024"/></Row><Row ss:Height="14,2583"><Cell ss:Index="1024"/></Row><Row ss:Height="14,2583"><Cell ss:Index="1024"/></Row><Row ss:Height="14,2583"><Cell ss:Index="1024"/></Row><Row ss:Height="14,2583"><Cell ss:Index="1024"/></Row><Row ss:Height="14,2583"><Cell ss:Index="1024"/></Row><Row ss:Height="14,2583"><Cell ss:Index="1024"/></Row><Row ss:Height="14,2583"><Cell ss:Index="1024"/></Row><Row ss:Height="14,2583"><Cell ss:Index="1024"/></Row><Row ss:Height="14,2583"><Cell ss:Index="1024"/></Row><Row ss:Height="14,2583"><Cell ss:Index="1024"/></Row><Row ss:Height="14,2583"><Cell ss:Index="1024"/></Row><Row ss:Height="14,2583"><Cell ss:Index="1024"/></Row><Row ss:Height="14,2583"><Cell ss:Index="1024"/></Row><Row ss:Height="14,2583"><Cell ss:Index="1024"/></Row><Row ss:Height="14,2583"><Cell ss:Index="1024"/></Row><Row ss:Height="14,2583"><Cell ss:Index="1024"/></Row><Row ss:Height="14,2583"><Cell ss:Index="1024"/></Row><Row ss:Height="14,2583"><Cell ss:Index="1024"/></Row><Row ss:Height="14,2583"><Cell ss:Index="1024"/></Row><Row ss:Height="14,2583"><Cell ss:Index="1024"/></Row><Row ss:Height="14,2583"><Cell ss:Index="1024"/></Row><Row ss:Height="14,2583"><Cell ss:Index="1024"/></Row><Row ss:Height="14,2583"><Cell ss:Index="1024"/></Row><Row ss:Height="14,2583"><Cell ss:Index="1024"/></Row><Row ss:Height="14,2583"><Cell ss:Index="1024"/></Row><Row ss:Height="14,2583"><Cell ss:Index="1024"/></Row><Row ss:Height="14,2583"><Cell ss:Index="1024"/></Row><Row ss:Height="14,2583"><Cell ss:Index="1024"/></Row><Row ss:Height="14,2583"><Cell ss:Index="1024"/></Row><Row ss:Height="14,2583"><Cell ss:Index="1024"/></Row><Row ss:Height="14,2583"><Cell ss:Index="1024"/></Row><Row ss:Height="14,2583"><Cell ss:Index="1024"/></Row><Row ss:Height="14,2583"><Cell ss:Index="1024"/></Row><Row ss:Height="14,2583"><Cell ss:Index="1024"/></Row><Row ss:Height="14,2583"><Cell ss:Index="1024"/></Row><Row ss:Height="14,2583"><Cell ss:Index="1024"/></Row><Row ss:Height="14,2583"><Cell ss:Index="1024"/></Row><Row ss:Height="14,2583"><Cell ss:Index="1024"/></Row><Row ss:Height="14,2583"><Cell ss:Index="1024"/></Row><Row ss:Height="14,2583"><Cell ss:Index="1024"/></Row><Row ss:Height="14,2583"><Cell ss:Index="1024"/></Row><Row ss:Height="14,2583"><Cell ss:Index="1024"/></Row><Row ss:Height="14,2583"><Cell ss:Index="1024"/></Row><Row ss:Height="14,2583"><Cell ss:Index="1024"/></Row><Row ss:Height="14,2583"><Cell ss:Index="1024"/></Row><Row ss:Height="14,2583"><Cell ss:Index="1024"/></Row><Row ss:Height="14,2583"><Cell ss:Index="1024"/></Row><Row ss:Height="14,2583"><Cell ss:Index="1024"/></Row><Row ss:Height="14,2583"><Cell ss:Index="1024"/></Row><Row ss:Height="14,2583"><Cell ss:Index="1024"/></Row><Row ss:Height="14,2583"><Cell ss:Index="1024"/></Row><Row ss:Height="14,2583"><Cell ss:Index="1024"/></Row><Row ss:Height="14,2583"><Cell ss:Index="1024"/></Row><Row ss:Height="14,2583"><Cell ss:Index="1024"/></Row><Row ss:Height="14,2583"><Cell ss:Index="1024"/></Row><Row ss:Height="14,2583"><Cell ss:Index="1024"/></Row><Row ss:Height="14,2583"><Cell ss:Index="1024"/></Row><Row ss:Height="14,2583"><Cell ss:Index="1024"/></Row><Row ss:Height="14,2583"><Cell ss:Index="1024"/></Row><Row ss:Height="14,2583"><Cell ss:Index="1024"/></Row><Row ss:Height="14,2583"><Cell ss:Index="1024"/></Row><Row ss:Height="14,2583"><Cell ss:Index="1024"/></Row><Row ss:Height="14,2583"><Cell ss:Index="1024"/></Row><Row ss:Height="14,2583"><Cell ss:Index="1024"/></Row><Row ss:Height="14,2583"><Cell ss:Index="1024"/></Row><Row ss:Height="14,2583"><Cell ss:Index="1024"/></Row><Row ss:Height="14,2583"><Cell ss:Index="1024"/></Row><Row ss:Height="14,2583"><Cell ss:Index="1024"/></Row><Row ss:Height="14,2583"><Cell ss:Index="1024"/></Row><Row ss:Height="14,2583"><Cell ss:Index="1024"/></Row><Row ss:Height="14,2583"><Cell ss:Index="1024"/></Row><Row ss:Height="14,2583"><Cell ss:Index="1024"/></Row><Row ss:Height="14,2583"><Cell ss:Index="1024"/></Row><Row ss:Height="14,2583"><Cell ss:Index="1024"/></Row><Row ss:Height="14,2583"><Cell ss:Index="1024"/></Row><Row ss:Height="14,2583"><Cell ss:Index="1024"/></Row><Row ss:Height="14,2583"><Cell ss:Index="1024"/></Row><Row ss:Height="14,2583"><Cell ss:Index="1024"/></Row><Row ss:Height="14,2583"><Cell ss:Index="1024"/></Row><Row ss:Height="14,2583"><Cell ss:Index="1024"/></Row><Row ss:Height="14,2583"><Cell ss:Index="1024"/></Row><Row ss:Height="14,2583"><Cell ss:Index="1024"/></Row><Row ss:Height="14,2583"><Cell ss:Index="1024"/></Row><Row ss:Height="14,2583"><Cell ss:Index="1024"/></Row><Row ss:Height="14,2583"><Cell ss:Index="1024"/></Row><Row ss:Height="14,2583"><Cell ss:Index="1024"/></Row><Row ss:Height="14,2583"><Cell ss:Index="1024"/></Row><Row ss:Height="14,2583"><Cell ss:Index="1024"/></Row><Row ss:Height="14,2583"><Cell ss:Index="1024"/></Row><Row ss:Height="14,2583"><Cell ss:Index="1024"/></Row><Row ss:Height="14,2583"><Cell ss:Index="1024"/></Row><Row ss:Height="14,2583"><Cell ss:Index="1024"/></Row><Row ss:Height="14,2583"><Cell ss:Index="1024"/></Row><Row ss:Height="14,2583"><Cell ss:Index="1024"/></Row><Row ss:Height="14,2583"><Cell ss:Index="1024"/></Row><Row ss:Height="14,2583"><Cell ss:Index="1024"/></Row><Row ss:Height="14,2583"><Cell ss:Index="1024"/></Row><Row ss:Height="14,2583"><Cell ss:Index="1024"/></Row><Row ss:Height="14,2583"><Cell ss:Index="1024"/></Row><Row ss:Height="14,2583"><Cell ss:Index="1024"/></Row><Row ss:Height="14,2583"><Cell ss:Index="1024"/></Row><Row ss:Height="14,2583"><Cell ss:Index="1024"/></Row><Row ss:Height="14,2583"><Cell ss:Index="1024"/></Row><Row ss:Height="14,2583"><Cell ss:Index="1024"/></Row><Row ss:Height="14,2583"><Cell ss:Index="1024"/></Row><Row ss:Height="14,2583"><Cell ss:Index="1024"/></Row><Row ss:Height="14,2583"><Cell ss:Index="1024"/></Row><Row ss:Height="14,2583"><Cell ss:Index="1024"/></Row><Row ss:Height="14,2583"><Cell ss:Index="1024"/></Row><Row ss:Height="14,2583"><Cell ss:Index="1024"/></Row><Row ss:Height="14,2583"><Cell ss:Index="1024"/></Row><Row ss:Height="14,2583"><Cell ss:Index="1024"/></Row><Row ss:Height="14,2583"><Cell ss:Index="1024"/></Row><Row ss:Height="14,2583"><Cell ss:Index="1024"/></Row><Row ss:Height="14,2583"><Cell ss:Index="1024"/></Row><Row ss:Height="14,2583"><Cell ss:Index="1024"/></Row><Row ss:Height="14,2583"><Cell ss:Index="1024"/></Row><Row ss:Height="14,2583"><Cell ss:Index="1024"/></Row><Row ss:Height="14,2583"><Cell ss:Index="1024"/></Row><Row ss:Height="14,2583"><Cell ss:Index="1024"/></Row><Row ss:Height="14,2583"><Cell ss:Index="1024"/></Row><Row ss:Height="14,2583"><Cell ss:Index="1024"/></Row><Row ss:Height="14,2583"><Cell ss:Index="1024"/></Row><Row ss:Height="14,2583"><Cell ss:Index="1024"/></Row><Row ss:Height="14,2583"><Cell ss:Index="1024"/></Row><Row ss:Height="14,2583"><Cell ss:Index="1024"/></Row><Row ss:Height="14,2583"><Cell ss:Index="1024"/></Row><Row ss:Height="14,2583"><Cell ss:Index="1024"/></Row><Row ss:Height="14,2583"><Cell ss:Index="1024"/></Row><Row ss:Height="14,2583"><Cell ss:Index="1024"/></Row><Row ss:Height="14,2583"><Cell ss:Index="1024"/></Row><Row ss:Height="14,2583"><Cell ss:Index="1024"/></Row><Row ss:Height="14,2583"><Cell ss:Index="1024"/></Row><Row ss:Height="14,2583"><Cell ss:Index="1024"/></Row><Row ss:Height="14,2583"><Cell ss:Index="1024"/></Row><Row ss:Height="14,2583"><Cell ss:Index="1024"/></Row><Row ss:Height="14,2583"><Cell ss:Index="1024"/></Row><Row ss:Height="14,2583"><Cell ss:Index="1024"/></Row><Row ss:Height="14,2583"><Cell ss:Index="1024"/></Row><Row ss:Height="14,2583"><Cell ss:Index="1024"/></Row><Row ss:Height="14,2583"><Cell ss:Index="1024"/></Row><Row ss:Height="14,2583"><Cell ss:Index="1024"/></Row><Row ss:Height="14,2583"><Cell ss:Index="1024"/></Row><Row ss:Height="14,2583"><Cell ss:Index="1024"/></Row><Row ss:Height="14,2583"><Cell ss:Index="1024"/></Row><Row ss:Height="14,2583"><Cell ss:Index="1024"/></Row><Row ss:Height="14,2583"><Cell ss:Index="1024"/></Row><Row ss:Height="14,2583"><Cell ss:Index="1024"/></Row><Row ss:Height="14,2583"><Cell ss:Index="1024"/></Row><Row ss:Height="14,2583"><Cell ss:Index="1024"/></Row><Row ss:Height="14,2583"><Cell ss:Index="1024"/></Row><Row ss:Height="14,2583"><Cell ss:Index="1024"/></Row><Row ss:Height="14,2583"><Cell ss:Index="1024"/></Row><Row ss:Height="14,2583"><Cell ss:Index="1024"/></Row><Row ss:Height="14,2583"><Cell ss:Index="1024"/></Row><Row ss:Height="14,2583"><Cell ss:Index="1024"/></Row><Row ss:Height="14,2583"><Cell ss:Index="1024"/></Row><Row ss:Height="14,2583"><Cell ss:Index="1024"/></Row><Row ss:Height="14,2583"><Cell ss:Index="1024"/></Row><Row ss:Height="14,2583"><Cell ss:Index="1024"/></Row><Row ss:Height="14,2583"><Cell ss:Index="1024"/></Row><Row ss:Height="14,2583"><Cell ss:Index="1024"/></Row><Row ss:Height="14,2583"><Cell ss:Index="1024"/></Row><Row ss:Height="14,2583"><Cell ss:Index="1024"/></Row><Row ss:Height="14,2583"><Cell ss:Index="1024"/></Row><Row ss:Height="14,2583"><Cell ss:Index="1024"/></Row><Row ss:Height="14,2583"><Cell ss:Index="1024"/></Row><Row ss:Height="14,2583"><Cell ss:Index="1024"/></Row><Row ss:Height="14,2583"><Cell ss:Index="1024"/></Row><Row ss:Height="14,2583"><Cell ss:Index="1024"/></Row><Row ss:Height="14,2583"><Cell ss:Index="1024"/></Row><Row ss:Height="14,2583"><Cell ss:Index="1024"/></Row><Row ss:Height="14,2583"><Cell ss:Index="1024"/></Row><Row ss:Height="14,2583"><Cell ss:Index="1024"/></Row><Row ss:Height="14,2583"><Cell ss:Index="1024"/></Row><Row ss:Height="14,2583"><Cell ss:Index="1024"/></Row><Row ss:Height="14,2583"><Cell ss:Index="1024"/></Row><Row ss:Height="14,2583"><Cell ss:Index="1024"/></Row><Row ss:Height="14,2583"><Cell ss:Index="1024"/></Row><Row ss:Height="14,2583"><Cell ss:Index="1024"/></Row><Row ss:Height="14,2583"><Cell ss:Index="1024"/></Row><Row ss:Height="14,2583"><Cell ss:Index="1024"/></Row><Row ss:Height="14,2583"><Cell ss:Index="1024"/></Row><Row ss:Height="14,2583"><Cell ss:Index="1024"/></Row><Row ss:Height="14,2583"><Cell ss:Index="1024"/></Row><Row ss:Height="14,2583"><Cell ss:Index="1024"/></Row><Row ss:Height="14,2583"><Cell ss:Index="1024"/></Row><Row ss:Height="14,2583"><Cell ss:Index="1024"/></Row><Row ss:Height="14,2583"><Cell ss:Index="1024"/></Row><Row ss:Height="14,2583"><Cell ss:Index="1024"/></Row><Row ss:Height="14,2583"><Cell ss:Index="1024"/></Row><Row ss:Height="14,2583"><Cell ss:Index="1024"/></Row><Row ss:Height="14,2583"><Cell ss:Index="1024"/></Row><Row ss:Height="14,2583"><Cell ss:Index="1024"/></Row><Row ss:Height="14,2583"><Cell ss:Index="1024"/></Row><Row ss:Height="14,2583"><Cell ss:Index="1024"/></Row><Row ss:Height="14,2583"><Cell ss:Index="1024"/></Row><Row ss:Height="14,2583"><Cell ss:Index="1024"/></Row><Row ss:Height="14,2583"><Cell ss:Index="1024"/></Row><Row ss:Height="14,2583"><Cell ss:Index="1024"/></Row><Row ss:Height="14,2583"><Cell ss:Index="1024"/></Row><Row ss:Height="14,2583"><Cell ss:Index="1024"/></Row><Row ss:Height="14,2583"><Cell ss:Index="1024"/></Row><Row ss:Height="14,2583"><Cell ss:Index="1024"/></Row><Row ss:Height="14,2583"><Cell ss:Index="1024"/></Row><Row ss:Height="14,2583"><Cell ss:Index="1024"/></Row><Row ss:Height="14,2583"><Cell ss:Index="1024"/></Row><Row ss:Height="14,2583"><Cell ss:Index="1024"/></Row><Row ss:Height="14,2583"><Cell ss:Index="1024"/></Row><Row ss:Height="14,2583"><Cell ss:Index="1024"/></Row><Row ss:Height="14,2583"><Cell ss:Index="1024"/></Row><Row ss:Height="14,2583"><Cell ss:Index="1024"/></Row><Row ss:Height="14,2583"><Cell ss:Index="1024"/></Row><Row ss:Height="14,2583"><Cell ss:Index="1024"/></Row><Row ss:Height="14,2583"><Cell ss:Index="1024"/></Row><Row ss:Height="14,2583"><Cell ss:Index="1024"/></Row><Row ss:Height="14,2583"><Cell ss:Index="1024"/></Row><Row ss:Height="14,2583"><Cell ss:Index="1024"/></Row><Row ss:Height="14,2583"><Cell ss:Index="1024"/></Row><Row ss:Height="14,2583"><Cell ss:Index="1024"/></Row><Row ss:Height="14,2583"><Cell ss:Index="1024"/></Row><Row ss:Height="14,2583"><Cell ss:Index="1024"/></Row><Row ss:Height="14,2583"><Cell ss:Index="1024"/></Row><Row ss:Height="14,2583"><Cell ss:Index="1024"/></Row><Row ss:Height="14,2583"><Cell ss:Index="1024"/></Row><Row ss:Height="14,2583"><Cell ss:Index="1024"/></Row><Row ss:Height="14,2583"><Cell ss:Index="1024"/></Row><Row ss:Height="14,2583"><Cell ss:Index="1024"/></Row><Row ss:Height="14,2583"><Cell ss:Index="1024"/></Row><Row ss:Height="14,2583"><Cell ss:Index="1024"/></Row><Row ss:Height="14,2583"><Cell ss:Index="1024"/></Row><Row ss:Height="14,2583"><Cell ss:Index="1024"/></Row><Row ss:Height="14,2583"><Cell ss:Index="1024"/></Row><Row ss:Height="14,2583"><Cell ss:Index="1024"/></Row><Row ss:Height="14,2583"><Cell ss:Index="1024"/></Row><Row ss:Height="14,2583"><Cell ss:Index="1024"/></Row><Row ss:Height="14,2583"><Cell ss:Index="1024"/></Row><Row ss:Height="14,2583"><Cell ss:Index="1024"/></Row><Row ss:Height="14,2583"><Cell ss:Index="1024"/></Row><Row ss:Height="14,2583"><Cell ss:Index="1024"/></Row><Row ss:Height="14,2583"><Cell ss:Index="1024"/></Row><Row ss:Height="14,2583"><Cell ss:Index="1024"/></Row><Row ss:Height="14,2583"><Cell ss:Index="1024"/></Row><Row ss:Height="14,2583"><Cell ss:Index="1024"/></Row><Row ss:Height="14,2583"><Cell ss:Index="1024"/></Row><Row ss:Height="14,2583"><Cell ss:Index="1024"/></Row><Row ss:Height="14,2583"><Cell ss:Index="1024"/></Row><Row ss:Height="14,2583"><Cell ss:Index="1024"/></Row><Row ss:Height="14,2583"><Cell ss:Index="1024"/></Row><Row ss:Height="14,2583"><Cell ss:Index="1024"/></Row><Row ss:Height="14,2583"><Cell ss:Index="1024"/></Row><Row ss:Height="14,2583"><Cell ss:Index="1024"/></Row><Row ss:Height="14,2583"><Cell ss:Index="1024"/></Row><Row ss:Height="14,2583"><Cell ss:Index="1024"/></Row><Row ss:Height="14,2583"><Cell ss:Index="1024"/></Row><Row ss:Height="14,2583"><Cell ss:Index="1024"/></Row><Row ss:Height="14,2583"><Cell ss:Index="1024"/></Row><Row ss:Height="14,2583"><Cell ss:Index="1024"/></Row><Row ss:Height="14,2583"><Cell ss:Index="1024"/></Row><Row ss:Height="14,2583"><Cell ss:Index="1024"/></Row><Row ss:Height="14,2583"><Cell ss:Index="1024"/></Row><Row ss:Height="14,2583"><Cell ss:Index="1024"/></Row><Row ss:Height="14,2583"><Cell ss:Index="1024"/></Row><Row ss:Height="14,2583"><Cell ss:Index="1024"/></Row><Row ss:Height="14,2583"><Cell ss:Index="1024"/></Row><Row ss:Height="14,2583"><Cell ss:Index="1024"/></Row><Row ss:Height="14,2583"><Cell ss:Index="1024"/></Row><Row ss:Height="14,2583"><Cell ss:Index="1024"/></Row><Row ss:Height="14,2583"><Cell ss:Index="1024"/></Row><Row ss:Height="14,2583"><Cell ss:Index="1024"/></Row><Row ss:Height="14,2583"><Cell ss:Index="1024"/></Row><Row ss:Height="14,2583"><Cell ss:Index="1024"/></Row><Row ss:Height="14,2583"><Cell ss:Index="1024"/></Row><Row ss:Height="14,2583"><Cell ss:Index="1024"/></Row><Row ss:Height="14,2583"><Cell ss:Index="1024"/></Row><Row ss:Height="14,2583"><Cell ss:Index="1024"/></Row><Row ss:Height="14,2583"><Cell ss:Index="1024"/></Row><Row ss:Height="14,2583"><Cell ss:Index="1024"/></Row><Row ss:Height="14,2583"><Cell ss:Index="1024"/></Row><Row ss:Height="14,2583"><Cell ss:Index="1024"/></Row><Row ss:Height="14,2583"><Cell ss:Index="1024"/></Row><Row ss:Height="14,2583"><Cell ss:Index="1024"/></Row><Row ss:Height="14,2583"><Cell ss:Index="1024"/></Row><Row ss:Height="14,2583"><Cell ss:Index="1024"/></Row><Row ss:Height="14,2583"><Cell ss:Index="1024"/></Row><Row ss:Height="14,2583"><Cell ss:Index="1024"/></Row><Row ss:Height="14,2583"><Cell ss:Index="1024"/></Row><Row ss:Height="14,2583"><Cell s
```
