## Supplementary material for "Role of aridity in shaping adaptive genomic divergence and population connectivity in a Southern African rodent": Table S (part 3 of 287)

```
s:Index="1024"/></Row><Row ss:Height="14,2583"><Cell ss:Index="1024"/></Row><Row ss:Height="14,2583"><Cell ss:Index="1024"/></Row><Row ss:Height="14,2583"><Cell ss:Index="1024"/></Row><Row ss:Height="14,2583"><Cell ss:Index="1024"/></Row><Row ss:Height="14,2583"><Cell ss:Index="1024"/></Row><Row ss:Height="14,2583"><Cell ss:Index="1024"/></Row><Row ss:Height="14,2583"><Cell ss:Index="1024"/></Row><Row ss:Height="14,2583"><Cell ss:Index="1024"/></Row><Row ss:Height="14,2583"><Cell ss:Index="1024"/></Row><Row ss:Height="14,2583"><Cell ss:Index="1024"/></Row><Row ss:Height="14,2583"><Cell ss:Index="1024"/></Row><Row ss:Height="14,2583"><Cell ss:Index="1024"/></Row><Row ss:Height="14,2583"><Cell ss:Index="1024"/></Row><Row ss:Height="14,2583"><Cell ss:Index="1024"/></Row><Row ss:Height="14,2583"><Cell ss:Index="1024"/></Row><Row ss:Height="14,2583"><Cell ss:Index="1024"/></Row><Row ss:Height="14,2583"><Cell ss:Index="1024"/></Row><Row ss:Height="14,2583"><Cell ss:Index="1024"/></Row><Row ss:Height="14,2583"><Cell ss:Index="1024"/></Row><Row ss:Height="14,2583"><Cell ss:Index="1024"/></Row><Row ss:Height="14,2583"><Cell ss:Index="1024"/></Row><Row ss:Height="14,2583"><Cell ss:Index="1024"/></Row><Row ss:Height="14,2583"><Cell ss:Index="1024"/></Row><Row ss:Height="14,2583"><Cell ss:Index="1024"/></Row><Row ss:Height="14,2583"><Cell ss:Index="1024"/></Row><Row ss:Height="14,2583"><Cell ss:Index="1024"/></Row><Row ss:Height="14,2583"><Cell ss:Index="1024"/></Row><Row ss:Height="14,2583"><Cell ss:Index="1024"/></Row><Row ss:Height="14,2583"><Cell ss:Index="1024"/></Row><Row ss:Height="14,2583"><Cell ss:Index="1024"/></Row><Row ss:Height="14,2583"><Cell ss:Index="1024"/></Row><Row ss:Height="14,2583"><Cell ss:Index="1024"/></Row><Row ss:Height="14,2583"><Cell ss:Index="1024"/></Row><Row ss:Height="14,2583"><Cell ss:Index="1024"/></Row><Row ss:Height="14,2583"><Cell ss:Index="1024"/></Row><Row ss:Height="14,2583"><Cell ss:Index="1024"/></Row><Row ss:Height="14,2583"><Cell ss:Index="1024"/></Row><Row ss:Height="14,2583"><Cell ss:Index="1024"/></Row><Row ss:Height="14,2583"><Cell ss:Index="1024"/></Row><Row ss:Height="14,2583"><Cell ss:Index="1024"/></Row><Row ss:Height="14,2583"><Cell ss:Index="1024"/></Row><Row ss:Height="14,2583"><Cell ss:Index="1024"/></Row><Row ss:Height="14,2583"><Cell ss:Index="1024"/></Row><Row ss:Height="14,2583"><Cell ss:Index="1024"/></Row><Row ss:Height="14,2583"><Cell ss:Index="1024"/></Row><Row ss:Height="14,2583"><Cell ss:Index="1024"/></Row><Row ss:Height="14,2583"><Cell ss:Index="1024"/></Row><Row ss:Height="14,2583"><Cell ss:Index="1024"/></Row><Row ss:Height="14,2583"><Cell ss:Index="1024"/></Row><Row ss:Height="14,2583"><Cell ss:Index="1024"/></Row><Row ss:Height="14,2583"><Cell ss:Index="1024"/></Row><Row ss:Height="14,2583"><Cell ss:Index="1024"/></Row><Row ss:Height="14,2583"><Cell ss:Index="1024"/></Row><Row ss:Height="14,2583"><Cell ss:Index="1024"/></Row><Row ss:Height="14,2583"><Cell ss:Index="1024"/></Row><Row ss:Height="14,2583"><Cell ss:Index="1024"/></Row><Row ss:Height="14,2583"><Cell ss:Index="1024"/></Row><Row ss:Height="14,2583"><Cell ss:Index="1024"/></Row><Row ss:Height="14,2583"><Cell ss:Index="1024"/></Row><Row ss:Height="14,2583"><Cell ss:Index="1024"/></Row><Row ss:Height="14,2583"><Cell ss:Index="1024"/></Row><Row ss:Height="14,2583"><Cell ss:Index="1024"/></Row><Row ss:Height="14,2583"><Cell ss:Index="1024"/></Row><Row ss:Height="14,2583"><Cell ss:Index="1024"/></Row><Row ss:Height="14,2583"><Cell ss:Index="1024"/></Row><Row ss:Height="14,2583"><Cell ss:Index="1024"/></Row><Row ss:Height="14,2583"><Cell ss:Index="1024"/></Row><Row ss:Height="14,2583"><Cell ss:Index="1024"/></Row><Row ss:Height="14,2583"><Cell ss:Index="1024"/></Row><Row ss:Height="14,2583"><Cell ss:Index="1024"/></Row><Row ss:Height="14,2583"><Cell ss:Index="1024"/></Row><Row ss:Height="14,2583"><Cell ss:Index="1024"/></Row><Row ss:Height="14,2583"><Cell ss:Index="1024"/></Row><Row ss:Height="14,2583"><Cell ss:Index="1024"/></Row><Row ss:Height="14,2583"><Cell ss:Index="1024"/></Row><Row ss:Height="14,2583"><Cell ss:Index="1024"/></Row><Row ss:Height="14,2583"><Cell ss:Index="1024"/></Row><Row ss:Height="14,2583"><Cell ss:Index="1024"/></Row><Row ss:Height="14,2583"><Cell ss:Index="1024"/></Row><Row ss:Height="14,2583"><Cell ss:Index="1024"/></Row><Row ss:Height="14,2583"><Cell ss:Index="1024"/></Row><Row ss:Height="14,2583"><Cell ss:Index="1024"/></Row><Row ss:Height="14,2583"><Cell ss:Index="1024"/></Row><Row ss:Height="14,2583"><Cell ss:Index="1024"/></Row><Row ss:Height="14,2583"><Cell ss:Index="1024"/></Row><Row ss:Height="14,2583"><Cell ss:Index="1024"/></Row><Row ss:Height="14,2583"><Cell ss:Index="1024"/></Row><Row ss:Height="14,2583"><Cell ss:Index="1024"/></Row><Row ss:Height="14,2583"><Cell ss:Index="1024"/></Row><Row ss:Height="14,2583"><Cell ss:Index="1024"/></Row><Row ss:Height="14,2583"><Cell ss:Index="1024"/></Row><Row ss:Height="14,2583"><Cell ss:Index="1024"/></Row><Row ss:Height="14,2583"><Cell ss:Index="1024"/></Row><Row ss:Height="14,2583"><Cell ss:Index="1024"/></Row><Row ss:Height="14,2583"><Cell ss:Index="1024"/></Row><Row ss:Height="14,2583"><Cell ss:Index="1024"/></Row><Row ss:Height="14,2583"><Cell ss:Index="1024"/></Row><Row ss:Height="14,2583"><Cell ss:Index="1024"/></Row><Row ss:Height="14,2583"><Cell ss:Index="1024"/></Row><Row ss:Height="14,2583"><Cell ss:Index="1024"/></Row><Row ss:Height="14,2583"><Cell ss:Index="1024"/></Row><Row ss:Height="14,2583"><Cell ss:Index="1024"/></Row><Row ss:Height="14,2583"><Cell ss:Index="1024"/></Row><Row ss:Height="14,2583"><Cell ss:Index="1024"/></Row><Row ss:Height="14,2583"><Cell ss:Index="1024"/></Row><Row ss:Height="14,2583"><Cell ss:Index="1024"/></Row><Row ss:Height="14,2583"><Cell ss:Index="1024"/></Row><Row ss:Height="14,2583"><Cell ss:Index="1024"/></Row><Row ss:Height="14,2583"><Cell ss:Index="1024"/></Row><Row ss:Height="14,2583"><Cell ss:Index="1024"/></Row><Row ss:Height="14,2583"><Cell ss:Index="1024"/></Row><Row ss:Height="14,2583"><Cell ss:Index="1024"/></Row><Row ss:Height="14,2583"><Cell ss:Index="1024"/></Row><Row ss:Height="14,2583"><Cell ss:Index="1024"/></Row><Row ss:Height="14,2583"><Cell ss:Index="1024"/></Row><Row ss:Height="14,2583"><Cell ss:Index="1024"/></Row><Row ss:Height="14,2583"><Cell ss:Index="1024"/></Row><Row ss:Height="14,2583"><Cell ss:Index="1024"/></Row><Row ss:Height="14,2583"><Cell ss:Index="1024"/></Row><Row ss:Height="14,2583"><Cell ss:Index="1024"/></Row><Row ss:Height="14,2583"><Cell ss:Index="1024"/></Row><Row ss:Height="14,2583"><Cell ss:Index="1024"/></Row><Row ss:Height="14,2583"><Cell ss:Index="1024"/></Row><Row ss:Height="14,2583"><Cell ss:Index="1024"/></Row><Row ss:Height="14,2583"><Cell ss:Index="1024"/></Row><Row ss:Height="14,2583"><Cell ss:Index="1024"/></Row><Row ss:Height="14,2583"><Cell ss:Index="1024"/></Row><Row ss:Height="14,2583"><Cell ss:Index="1024"/></Row><Row ss:Height="14,2583"><Cell ss:Index="1024"/></Row><Row ss:Height="14,2583"><Cell ss:Index="1024"/></Row><Row ss:Height="14,2583"><Cell ss:Index="1024"/></Row><Row ss:Height="14,2583"><Cell ss:Index="1024"/></Row><Row ss:Height="14,2583"><Cell ss:Index="1024"/></Row><Row ss:Height="14,2583"><Cell ss:Index="1024"/></Row><Row ss:Height="14,2583"><Cell ss:Index="1024"/></Row><Row ss:Height="14,2583"><Cell ss:Index="1024"/></Row><Row ss:Height="14,2583"><Cell ss:Index="1024"/></Row><Row ss:Height="14,2583"><Cell ss:Index="1024"/></Row><Row ss:Height="14,2583"><Cell ss:Index="1024"/></Row><Row ss:Height="14,2583"><Cell ss:Index="1024"/></Row><Row ss:Height="14,2583"><Cell ss:Index="1024"/></Row><Row ss:Height="14,2583"><Cell ss:Index="1024"/></Row><Row ss:Height="14,2583"><Cell ss:Index="1024"/></Row><Row ss:Height="14,2583"><Cell ss:Index="1024"/></Row><Row ss:Height="14,2583"><Cell ss:Index="1024"/></Row><Row ss:Height="14,2583"><Cell ss:Index="1024"/></Row><Row ss:Height="14,2583"><Cell ss:Index="1024"/></Row><Row ss:Height="14,2583"><Cell ss:Index="1024"/></Row><Row ss:Height="14,2583"><Cell ss:Index="1024"/></Row><Row ss:Height="14,2583"><Cell ss:Index="1024"/></Row><Row ss:Height="14,2583"><Cell ss:Index="1024"/></Row><Row ss:Height="14,2583"><Cell ss:Index="1024"/></Row><Row ss:Height="14,2583"><Cell ss:Index="1024"/></Row><Row ss:Height="14,2583"><Cell ss:Index="1024"/></Row><Row ss:Height="14,2583"><Cell ss:Index="1024"/></Row><Row ss:Height="14,2583"><Cell ss:Index="1024"/></Row><Row ss:Height="14,2583"><Cell ss:Index="1024"/></Row><Row ss:Height="14,2583"><Cell ss:Index="1024"/></Row><Row ss:Height="14,2583"><Cell ss:Index="1024"/></Row><Row ss:Height="14,2583"><Cell ss:Index="1024"/></Row><Row ss:Height="14,2583"><Cell ss:Index="1024"/></Row><Row ss:Height="14,2583"><Cell ss:Index="1024"/></Row><Row ss:Height="14,2583"><Cell ss:Index="1024"/></Row><Row ss:Height="14,2583"><Cell ss:Index="1024"/></Row><Row ss:Height="14,2583"><Cell ss:Index="1024"/></Row><Row ss:Height="14,2583"><Cell ss:Index="1024"/></Row><Row ss:Height="14,2583"><Cell ss:Index="1024"/></Row><Row ss:Height="14,2583"><Cell ss:Index="1024"/></Row><Row ss:Height="14,2583"><Cell ss:Index="1024"/></Row><Row ss:Height="14,2583"><Cell ss:Index="1024"/></Row><Row ss:Height="14,2583"><Cell ss:Index="1024"/></Row><Row ss:Height="14,2583"><Cell ss:Index="1024"/></Row><Row ss:Height="14,2583"><Cell ss:Index="1024"/></Row><Row ss:Height="14,2583"><Cell ss:Index="1024"/></Row><Row ss:Height="14,2583"><Cell ss:Index="1024"/></Row><Row ss:Height="14,2583"><Cell ss:Index="1024"/></Row><Row ss:Height="14,2583"><Cell ss:Index="1024"/></Row><Row ss:Height="14,2583"><Cell ss:Index="1024"/></Row><Row ss:Height="14,2583"><Cell ss:Index="1024"/></Row><Row ss:Height="14,2583"><Cell ss:Index="1024"/></Row><Row ss:Height="14,2583"><Cell ss:Index="1024"/></Row><Row ss:Height="14,2583"><Cell ss:Index="1024"/></Row><Row ss:Height="14,2583"><Cell ss:Index="1024"/></Row><Row ss:Height="14,2583"><Cell ss:Index="1024"/></Row><Row ss:Height="14,2583"><Cell ss:Index="1024"/></Row><Row ss:Height="14,2583"><Cell ss:Index="1024"/></Row><Row ss:Height="14,2583"><Cell ss:Index="1024"/></Row><Row ss:Height="14,2583"><Cell ss:Index="1024"/></Row><Row ss:Height="14,2583"><Cell ss:Index="1024"/></Row><Row ss:Height="14,2583"><Cell ss:Index="1024"/></Row><Row ss:Height="14,2583"><Cell ss:Index="1024"/></Row><Row ss:Height="14,2583"><Cell ss:Index="1024"/></Row><Row ss:Height="14,2583"><Cell ss:Index="1024"/></Row><Row ss:Height="14,2583"><Cell ss:Index="1024"/></Row><Row ss:Height="14,2583"><Cell ss:Index="1024"/></Row><Row ss:Height="14,2583"><Cell ss:Index="1024"/></Row><Row ss:Height="14,2583"><Cell ss:Index="1024"/></Row><Row ss:Height="14,2583"><Cell ss:Index="1024"/></Row><Row ss:Height="14,2583"><Cell ss:Index="1024"/></Row><Row ss:Height="14,2583"><Cell ss:Index="1024"/></Row><Row ss:Height="14,2583"><Cell ss:Index="1024"/></Row><Row ss:Height="14,2583"><Cell ss:Index="1024"/></Row><Row ss:Height="14,2583"><Cell ss:Index="1024"/></Row><Row ss:Height="14,2583"><Cell ss:Index="1024"/></Row><Row ss:Height="14,2583"><Cell ss:Index="1024"/></Row><Row ss:Height="14,2583"><Cell ss:Index="1024"/></Row><Row ss:Height="14,2583"><Cell ss:Index="1024"/></Row><Row ss:Height="14,2583"><Cell ss:Index="1024"/></Row><Row ss:Height="14,2583"><Cell ss:Index="1024"/></Row><Row ss:Height="14,2583"><Cell ss:Index="1024"/></Row><Row ss:Height="14,2583"><Cell ss:Index="1024"/></Row><Row ss:Height="14,2583"><Cell ss:Index="1024"/></Row><Row ss:Height="14,2583"><Cell ss:Index="1024"/></Row><Row ss:Height="14,2583"><Cell ss:Index="1024"/></Row><Row ss:Height="14,2583"><Cell ss:Index="1024"/></Row><Row ss:Height="14,2583"><Cell ss:Index="1024"/></Row><Row ss:Height="14,2583"><Cell ss:Index="1024"/></Row><Row ss:Height="14,2583"><Cell ss:Index="1024"/></Row><Row ss:Height="14,2583"><Cell ss:Index="1024"/></Row><Row ss:Height="14,2583"><Cell ss:Index="1024"/></Row><Row ss:Height="14,2583"><Cell ss:Index="1024"/></Row><Row ss:Height="14,2583"><Cell ss:Index="1024"/></Row><Row ss:Height="14,2583"><Cell ss:Index="1024"/></Row><Row ss:Height="14,2583"><Cell ss:Index="1024"/></Row><Row ss:Height="14,2583"><Cell ss:Index="1024"/></Row><Row ss:Height="14,2583"><Cell ss:Index="1024"/></Row><Row ss:Height="14,2583"><Cell ss:Index="1024"/></Row><Row ss:Height="14,2583"><Cell ss:Index="1024"/></Row><Row ss:Height="14,2583"><Cell ss:Index="1024"/></Row><Row ss:Height="14,2583"><Cell ss:Index="1024"/></Row><Row ss:Height="14,2583"><Cell ss:Index="1024"/></Row><Row ss:Height="14,2583"><Cell ss:Index="1024"/></Row><Row ss:Height="14,2583"><Cell ss:Index="1024"/></Row><Row ss:Height="14,2583"><Cell ss:Index="1024"/></Row><Row ss:Height="14,2583"><Cell ss:Index="1024"/></Row><Row ss:Height="14,2583"><Cell ss:Index="1024"/></Row><Row ss:Height="14,2583"><Cell ss:Index="1024"/></Row><Row ss:Height="14,2583"><Cell ss:Index="1024"/></Row><Row ss:Height="14,2583"><Cell ss:Index="1024"/></Row><Row ss:Height="14,2583"><Cell ss:Index="1024"/></Row><Row ss:Height="14,2583"><Cell ss:Index="1024"/></Row><Row ss:Height="14,2583"><Cell ss:Index="1024"/></Row><Row ss:Height="14,2583"><Cell ss:Index="1024"/></Row><Row ss:Height="14,2583"><Cell ss:Index="1024"/></Row><Row ss:Height="14,2583"><Cell ss:Index="1024"/></Row><Row ss:Height="14,2583"><Cell ss:Index="1024"/></Row><Row ss:Height="14,2583"><Cell ss:Index="1024"/></Row><Row ss:Height="14,2583"><Cell ss:Index="1024"/></Row><Row ss:Height="14,2583"><Cell ss:Index="1024"/></Row><Row ss:Height="14,2583"><Cell ss:Index="1024"/></Row><Row ss:Height="14,2583"><Cell ss:Index="1024"/></Row><Row ss:Height="14,2583"><Cell ss:Index="1024"/></Row><Row ss:Height="14,2583"><Cell ss:Index="1024"/></Row><Row ss:Height="14,2583"><Cell ss:Index="1024"/></Row><Row ss:Height="14,2583"><Cell ss:Index="1024"/></Row><Row ss:Height="14,2583"><Cell ss:Index="1024"/></Row><Row ss:Height="14,2583"><Cell ss:Index="1024"/></Row><Row ss:Height="14,2583"><Cell ss:Index="1024"/></Row><Row ss:Height="14,2583"><Cell ss:Index="1024"/></Row><Row ss:Height="14,2583"><Cell ss:Index="1024"/></Row><Row ss:Height="14,2583"><Cell ss:Index="1024"/></Row><Row ss:Height="14,2583"><Cell ss:Index="1024"/></Row><Row ss:Height="14,2583"><Cell ss:Index="1024"/></Row><Row ss:Height="14,2583"><Cell ss:Index="1024"/></Row><Row ss:Height="14,2583"><Cell ss:Index="1024"/></Row><Row ss:Height="14,2583"><Cell ss:Index="1024"/></Row><Row ss:Height="14,2583"><Cell ss:Index="1024"/></Row><Row ss:Height="14,2583"><Cell ss:Index="1024"/></Row><Row ss:Height="14,2583"><Cell ss:Index="1024"/></Row><Row ss:Height="14,2583"><Cell ss:Index="1024"/></Row><Row ss:Height="14,2583"><Cell ss:Index="1024"/></Row><Row ss:Height="14,2583"><Cell ss:Index="1024"/></Row><Row ss:Height="14,2583"><Cell ss:Index="1024"/></Row><Row ss:Height="14,2583"><Cell ss:Index="1024"/></Row><Row ss:Height="14,2583"><Cell ss:Index="1024"/></Row><Row ss:Height="14,2583"><Cell ss:Index="1024"/></Row><Row ss:Height="14,2583"><Cell ss:Index="1024"/></Row><Row ss:Height="14,2583"><Cell ss:Index="1024"/></Row><Row ss:Height="14,2583"><Cell ss:Index="1024"/></Row><Row ss:Height="14,2583"><Cell ss:Index="1024"/></Row><Row ss:Height="14,2583"><Cell ss:Index="1024"/></Row><Row ss:Height="14,2583"><Cell ss:Index="1024"/></Row><Row ss:Height="14,2583"><Cell ss:Index="1024"/></Row><Row ss:Height="14,2583"><Cell ss:Index="1024"/></Row><Row ss:Height="14,2583"><Cell ss:Index="1024"/></Row><Row ss:Height="14,2583"><Cell ss:Index="1024"/></Row><Row ss:Height="14,2583"><Cell ss:Index="1024"/></Row><Row ss:Height="14,2583"><Cell ss:Index="1024"/></Row><Row ss:Height="14,2583"><Cell ss:Index="1024"/></Row><Row ss:Height="14,2583"><Cell ss:Index="1024"/></Row><Row ss:Height="14,2583"><Cell ss:Index="1024"/></Row><Row ss:Height="14,2583"><Cell ss:Index="1024"/></Row><Row ss:Height="14,2583"><Cell ss:Index="1024"/></Row><Row ss:Height="14,2583"><Cell ss:Index="1024"/></Row><Row ss:Height="14,2583"><Cell ss:Index="1024"/></Row><Row ss:Height="14,2583"><Cell ss:Index="1024"/></Row><Row ss:Height="14,2583"><Cell ss:Index="1024"/></Row><Row ss:Height="14,2583"><Cell ss:Index="1024"/></Row><Row ss:Height="14,2583"><Cell ss:Index="1024"/></Row><Row ss:Height="14,2583"><Cell ss:Index="1024"/></Row><Row ss:Height="14,2583"><Cell ss:Index="1024"/></Row><Row ss:Height="14,2583"><Cell ss:Index="1024"/></Row><Row ss:Height="14,2583"><Cell ss:Index="1024"/></Row><Row ss:Height="14,2583"><Cell ss:Index="1024"/></Row><Row ss:Height="14,2583"><Cell ss:Index="1024"/></Row><Row ss:Height="14,2583"><Cell ss:Index="1024"/></Row><Row ss:Height="14,2583"><Cell ss:Index="1024"/></Row><Row ss:Height="14,2583"><Cell ss:Index="1024"/></Row><Row ss:Height="14,2583"><Cell ss:Index="1024"/></Row><Row ss:Height="14,2583"><Cell ss:Index="1024"/></Row><Row ss:Height="14,2583"><Cell ss:Index="1024"/></Row><Row ss:Height="14,2583"><Cell ss:Index="1024"/></Row><Row ss:Height="14,2583"><Cell ss:Index="1024"/></Row><Row ss:Height="14,2583"><Cell ss:Index="1024"/></Row><Row ss:Height="14,2583"><Cell ss:Index="1024"/></Row><Row ss:Height="14,2583"><Cell ss:Index="1024"/></Row><Row ss:Height="14,2583"><Cell ss:Index="1024"/></Row><Row ss:Height="14,2583"><Cell ss:Index="1024"/></Row><Row ss:Height="14,2583"><Cell ss:Index="1024"/></Row><Row ss:Height="14,2583"><Cell ss:Index="1024"/></Row><Row ss:Height="14,2583"><Cell ss:Index="1024"/></Row><Row ss:Height="14,2583"><Cell ss:Index="1024"/></Row><Row ss:Height="14,2583"><Cell ss:Index="1024"/></Row><Row ss:Height="14,2583"><Cell ss:Index="1024"/></Row><Row ss:Height="14,2583"><Cell ss:Index="1024"/></Row><Row ss:Height="14,2583"><Cell ss:Index="1024"/></Row><Row ss:Height="14,2583"><Cell ss:Index="1024"/></Row><Row ss:Height="14,2583"><Cell ss:Index="1024"/></Row><Row ss:Height="14,2583"><Cell ss:Index="1024"/></Row><Row ss:Height="14,2583"><Cell ss:Index="1024"/></Row><Row ss:Height="14,2583"><Cell ss:Index="1024"/></Row><Row ss:Height="14,2583"><Cell ss:Index="1024"/></Row><Row ss:Height="14,2583"><Cell ss:Index="1024"/></Row><Row ss:Height="14,2583"><Cell ss:Index="1024"/></Row><Row ss:Height="14,2583"><Cell ss:Index="1024"/></Row><Row ss:Height="14,2583"><Cell ss:Index="1024"/></Row><Row ss:Height="14,2583"><Cell ss:Index="1024"/></Row><Row ss:Height="14,2583"><Cell ss:Index="1024"/></Row><Row ss:Height="14,2583"><Cell ss:Index="1024"/></Row><Row ss:Height="14,2583"><Cell ss:Index="1024"/></Row><Row ss:Height="14,2583"><Cell ss:Index="1024"/></Row><Row ss:Height="14,2583"><Cell ss:Index="1024"/></Row><Row ss:Height="14,2583"><Cell ss:Index="1024"/></Row><Row ss:Height="14,2583"><Cell ss:Index="1024"/></Row><Row ss:Height="14,2583"><Cell ss:Index="1024"/></Row><Row ss:Height="14,2583"><Cell ss:Index="1024"/></Row><Row ss:Height="14,2583"><Cell ss:Index="1024"/></Row><Row ss:Height="14,2583"><Cell ss:Index="1024"/></Row><Row ss:Height="14,2583"><Cell ss:Index="1024"/></Row><Row ss:Height="14,2583"><Cell ss:Index="1024"/></Row><Row ss:Height="14,2583"><Cell ss:Index="1024"/></Row><Row ss:Height="14,2583"><Cell ss:Index="1024"/></Row><Row ss:Height="14,2583"><Cell ss:Index="1024"/></Row><Row ss:Height="14,2583"><Cell ss:Index="1024"/></Row><Row ss:Height="14,2583"><Cell ss:Index="1024"/></Row><Row ss:Height="14,2583"><Cell ss:Index="1024"/></Row><Row ss:Height="14,2583"><Cell ss:Index="1024"/></Row><Row ss:Height="14,2583"><Cell ss:Index="1024"/></Row><Row ss:Height="14,2583"><Cell ss:Index="1024"/></Row><Row ss:Height="14,2583"><Cell ss:Index="1024"/></Row><Row ss:Height="14,2583"><Cell ss:Index="1024"/></Row><Row ss:Height="14,2583"><Cell ss:Index="1024"/></Row><Row ss:Height="14,2583"><Cell ss:Index="1024"/></Row><Row ss:Height="14,2583"><Cell ss:Index="1024"/></Row><Row ss:Height="14,2583"><Cell ss:Index="1024"/></Row><Row ss:Height="14,2583"><Cell ss:Index="1024"/></Row><Row ss:Height="14,2583"><Cell ss:Index="1024"/></Row><Row ss:Height="14,2583"><Cell ss:Index="1024"/></Row><Row ss:Height="14,2583"><Cell ss:Index="1024"/></Row><Row ss:Height="14,2583"><Cell ss:Index="1024"/></Row><Row ss:Height="14,2583"><Cell ss:Index="1024"/></Row><Row ss:Height="14,2583"><Cell ss:Index="1024"/></Row><Row ss:Height="14,2583"><Cell ss:Index="1024"/></Row><Row ss:Height="14,2583"><Cell ss:Index="1024"/></Row><Row ss:Height="14,2583"><Cell ss:Index="1024"/></Row><Row ss:Height="14,2583"><Cell ss:Index="1024"/></Row><Row ss:Height="14,2583"><Cell ss:Index="1024"/></Row><Row ss:Height="14,2583"><Cell ss:Index="1024"/></Row><Row ss:Height="14,2583"><Cell ss:Index="1024"/></Row><Row ss:Height="14,2583"><Cell ss:Index="1024"/></Row><Row ss:Height="14,2583"><Cell ss:Index="1024"/></Row><Row ss:Height="14,2583"><Cell ss:Index="1024"/></Row><Row ss:Height="14,2583"><Cell ss:Index="1024"/></Row><Row ss:Height="14,2583"><Cell ss:Index="1024"/></Row><Row ss:Height="14,2583"><Cell ss:Index="1024"/></Row><Row ss:Height="14,2583"><Cell ss:Index="1024"/></Row><Row ss:Height="14,2583"><Cell ss:Index="1024"/></Row><Row ss:Height="14,2583"><Cell ss:Index="1024"/></Row><Row ss:Height="14,2583"><Cell ss:Index="1024"/></Row><Row ss:Height="14,2583"><Cell ss:Index="1024"/></Row><Row ss:Height="14,2583"><Cell ss:Index="1024"/></Row><Row ss:Height="14,2583"><Cell ss:Index="1024"/></Row><Row ss:Height="14,2583"><Cell ss:Index="1024"/></Row><Row ss:Height="14,2583"><Cell ss:Index="1024"/></Row><Row ss:Height="14,2583"><Cell ss:Index="1024"/></Row><Row ss:Height="14,2583"><Cell ss:Index="1024"/></Row><Row ss:Height="14,2583"><Cell ss:Index="1024"/></Row><Row ss:Height="14,2583"><Cell ss:Index="1024"/></Row><Row ss:Height="14,2583"><Cell ss:Index="1024"/></Row><Row ss:Height="14,2583"><Cell ss:Index="1024"/></Row><Row ss:Height="14,2583"><Cell ss:Index="1024"/></Row><Row ss:Height="14,2583"><Cell ss:Index="1024"/></Row><Row ss:Height="14,2583"><Cell ss:Index="1024"/></Row><Row ss:Height="14,2583"><Cell ss:Index="1024"/></Row><Row ss:Height="14,2583"><Cell ss:Index="1024"/></Row><Row ss:Height="14,2583"><Cell ss:Index="1024"/></Row><Row ss:Height="14,2583"><Cell ss:Index="1024"/></Row><Row ss:Height="14,2583"><Cell ss:Index="1024"/></Row><Row ss:Height="14,2583"><Cell ss:Index="1024"/></Row><Row ss:Height="14,2583"><Cell ss:Index="1024"/></Row><Row ss:Height="14,2583"><Cell ss:Index="1024"/></Row><Row ss:Height="14,2583"><Cell ss:Index="1024"/></Row><Row ss:Height="14,2583"><Cell ss:Index="1024"/></Row><Row ss:Height="14,2583"><Cell ss:Index="1024"/></Row><Row ss:Height="14,2583"><Cell ss:Index="1024"/></Row><Row ss:Height="14,2583"><Cell ss:Index="1024"/></Row><Row ss:Height="14,2583"><Cell ss:Index="1024"/></Row><Row ss:Height="14,2583"><Cell ss:Index="1024"/></Row><Row ss:Height="14,2583"><Cell ss:Index="1024"/></Row><Row ss:Height="14,2583"><Cell ss:Index="1024"/></Row><Row ss:Height="14,2583"><Cell ss:Index="1024"/></Row><Row ss:Height="14,2583"><Cell ss:Index="1024"/></Row><Row ss:Height="14,2583"><Cell ss:Index="1024"/></Row><Row ss:Height="14,2583"><Cell ss:Index="1024"/></Row><Row ss:Height="14,2583"><Cell ss:Index="1024"/></Row><Row ss:Height="14,2583"><Cell ss:Index="1024"/></Row><Row ss:Height="14,2583"><Cell ss:Index="1024"/></Row><Row ss:Height="14,2583"><Cell ss:Index="1024"/></Row><Row ss:Height="14,2583"><Cell ss:Index="1024"/></Row><Row ss:Height="14,2583"><Cell ss:Index="1024"/></Row><Row ss:Height="14,2583"><Cell ss:Index="1024"/></Row><Row ss:Height="14,2583"><Cell ss:Index="1024"/></Row><Row ss:Height="14,2583"><Cell ss:Index="1024"/></Row><Row ss:Height="14,2583"><Cell ss:Index="1024"/></Row><Row ss:Height="14,2583"><Cell ss:Index="1024"/></Row><Row ss:Height="14,2583"><Cell ss:Index="1024"/></Row><Row ss:Height="14,2583"><Cell ss:Index="1024"/></Row><Row ss:Height="14,2583"><Cell ss:Index="1024"/></Row><Row ss:Height="14,2583"><Cell ss:Index="1024"/></Row><Row ss:Height="14,2583"><Cell ss:Index="1024"/></Row><Row ss:Height="14,2583"><Cell ss:Index="1024"/></Row><Row ss:Height="14,2583"><Cell ss:Index="1024"/></Row><Row ss:Height="14,2583"><Cell ss:Index="1024"/></Row><Row ss:Height="14,2583"><Cell ss:Index="1024"/></Row><Row ss:Height="14,2583"><Cell ss:Index="1024"/></Row><Row ss:Height="14,2583"><Cell ss:Index="1024"/></Row><Row ss:Height="14,2583"><Cell ss:Index="1024"/></Row><Row ss:Height="14,2583"><Cell ss:Index="1024"/></Row><Row ss:Height="14,2583"><Cell ss:Index="1024"/></Row><Row ss:Height="14,2583"><Cell ss:Index="1024"/></Row><Row ss:Height="14,2583"><Cell ss:Index="1024"/></Row><Row ss:Height="14,2583"><Cell ss:Index="1024"/></Row><Row ss:Height="14,2583"><Cell ss:Index="1024"/></Row><Row ss:Height="14,2583"><Cell ss:Index="1024"/></Row><Row ss:Height="14,2583"><Cell ss:Index="1024"/></Row><Row ss:Height="14,2583"><Cell ss:Index="1024"/></Row><Row ss:Height="14,2583"><Cell ss:Index="1024"/></Row><Row ss:Height="14,2583"><Cell ss:Index="1024"/></Row><Row ss:Height="14,2583"><Cell ss:Index="1024"/></Row><Row ss:Height="14,2583"><Cell ss:Index="1024"/></Row><Row ss:Height="14,2583"><Cell ss:Index="1024"/></Row><Row ss:Height="14,2583"><Cell ss:Index="1024"/></Row><Row ss:Height="14,2583"><Cell ss:Index="1024"/></Row><Row ss:Height="14,2583"><Cell ss:Index="1024"/></Row><Row ss:Height="14,2583"><Cell ss:Index="1024"/></Row><Row ss:Height="14,2583"><Cell ss:Index="1024"/></Row><Row ss:Height="14,2583"><Cell ss:Index="1024"/></Row><Row ss:Height="14,2583"><Cell ss:Index="1024"/></Row><Row ss:Height="14,2583"><Cell ss:Index="1024"/></Row><Row ss:Height="14,2583"><Cell ss:Index="1024"/></Row><Row ss:Height="14,2583"><Cell ss:Index="1024"/></Row><Row ss:Height="14,2583"><Cell ss:Index="1024"/></Row><Row ss:Height="14,2583"><Cell ss:Index="1024"/></Row><Row ss:Height="14,2583"><Cell ss:Index="1024"/></Row><Row ss:Height="14,2583"><Cell ss:Index="1024"/></Row><Row ss:Height="14,2583"><Cell ss:Index="1024"/></Row><Row ss:Height="14,2583"><Cell ss:Index="1024"/></Row><Row ss:Height="14,2583"><Cell ss:Index="1024"/></Row><Row ss:Height="14,2583"><Cell ss:Index="1024"/></Row><Row ss:Height="14,2583"><Cell ss:Index="1024"/></Row><Row ss:Height="14,2583"><Cell ss:Index="1024"/></Row><Row ss:Height="14,2583"><Cell ss:Index="1024"/></Row><Row ss:Height="14,2583"><Cell ss:Index="1024"/></Row><Row ss:Height="14,2583"><Cell ss:Index="1024"/></Row><Row ss:Height="14,2583"><Cell ss:Index="1024"/></Row><Row ss:Height="14,2583"><Cell ss:Index="1024"/></Row><Row ss:Height="14,2583"><Cell ss:Index="1024"/></Row><Row ss:Height="14,2583"><Cell ss:Index="1024"/></Row><Row ss:Height="14,2583"><Cell ss:Index="1024"/></Row><Row ss:Height="14,2583"><Cell ss:Index="1024"/></Row><Row ss:Height="14,2583"><Cell ss:Index="1024"/></Row><Row ss:Height="14,2583"><Cell ss:Index="1024"/></Row><Row ss:Height="14,2583"><Cell ss:Index="1024"/></Row><Row ss:Height="14,2583"><Cell ss:Index="1024"/></Row><Row ss:Height="14,2583"><Cell ss:Index="1024"/></Row><Row ss:Height="14,2583"><Cell ss:Index="1024"/></Row><Row ss:Height="14,2583"><Cell ss:Index="1024"/></Row><Row ss:Height="14,2583"><Cell ss:Index="1024"/></Row><Row ss:Height="14,2583"><Cell ss:Index="1024"/></Row><Row ss:Height="14,2583"><Cell ss:Index="1024"/></Row><Row ss:Height="14,2583"><Cell ss:Index="1024"/></Row><Row ss:Height="14,2583"><Cell ss:Index="1024"/></Row><Row ss:Height="14,2583"><Cell ss:Index="1024"/></Row><Row ss:Height="14,2583"><Cell ss:Index="1024"/></Row><Row ss:Height="14,2583"><Cell ss:Index="1024"/></Row><Row ss:Height="14,2583"><Cell ss:Index="1024"/></Row><Row ss:Height="14,2583"><Cell ss:Index="1024"/></Row><Row ss:Height="14,2583"><Cell ss:Index="1024"/></Row><Row ss:Height="14,2583"><Cell ss:Index="1024"/></Row><Row ss:Height="14,2583"><Cell ss:Index="1024"/></Row><Row ss:Height="14,2583"><Cell ss:Index="1024"/></Row><Row ss:Height="14,2583"><Cell ss:Index="1024"/></Row><Row ss:Height="14,2583"><Cell ss:Index="1024"/></Row><Row ss:Height="14,2583"><Cell ss:Index="1024"/></Row><Row ss:Height="14,2583"><Cell ss:Index="1024"/></Row><Row ss:Height="14,2583"><Cell ss:Index="1024"/></Row><Row ss:Height="14,2583"><Cell ss:Index="1024"/></Row><Row ss:Height="14,2583"><Cell ss:Index="1024"/></Row><Row ss:Height="14,2583"><Cell ss:Index="1024"/></Row><Row ss:Height="14,2583"><Cell ss:Index="1024"/></Row><Row ss:Height="14,2583"><Cell ss:Index="1024"/></Row><Row ss:Height="14,2583"><Cell ss:Index="1024"/></Row><Row ss:Height="14,2583"><Cell ss:Index="1024"/></Row><Row ss:Height="14,2583"><Cell ss:Index="1024"/></Row><Row ss:Height="14,2583"><Cell ss:Index="1024"/></Row><Row ss:Height="14,2583"><Cell ss:Index="1024"/></Row><Row ss:Height="14,2583"><Cell ss:Index="1024"/></Row><Row ss:Height="14,2583"><Cell ss:Index="1024"/></Row><Row ss:Height="14,2583"><Cell ss:Index="1024"/></Row><Row ss:Height="14,2583"><Cell ss:Index="1024"/></Row><Row ss:Height="14,2583"><Cell ss:Index="1024"/></Row><Row ss:Height="14,2583"><Cell ss:Index="1024"/></Row><Row ss:Height="14,2583"><Cell ss:Index="1024"/></Row><Row ss:Height="14,2583"><Cell ss:Index="1024"/></Row><Row ss:Height="14,2583"><Cell ss:Index="1024"/></Row><Row ss:Height="14,2583"><Cell ss:Index="1024"/></Row><Row ss:Height="14,2583"><Cell ss:Index="1024"/></Row><Row ss:Height="14,2583"><Cell ss:Index="1024"/></Row><Row ss:Height="14,2583"><Cell ss:Index="1024"/></Row><Row ss:Height="14,2583"><Cell ss:Index="1024"/></Row><Row ss:Height="14,2583"><Cell ss:Index="1024"/></Row><Row ss:Height="14,2583"><Cell ss:Index="1024"/></Row><Row ss:Height="14,2583"><Cell ss:Index="1024"/></Row><Row ss:Height="14,2583"><Cell ss:Index="1024"/></Row><Row ss:Height="14,2583"><Cell ss:Index="1024"/></Row><Row ss:Height="14,2583"><Cell ss:Index="1024"/></Row><Row ss:Height="14,2583"><Cell ss:Index="1024"/></Row><Row ss:Height="14,2583"><Cell ss:Index="1024"/></Row><Row ss:Height="14,2583"><Cell ss:Index="1024"/></Row><Row ss:Height="14,2583"><Cell ss:Index="1024"/></Row><Row ss:Height="14,2583"><Cell ss:Index="1024"/></Row><Row ss:Height="14,2583"><Cell ss:Index="1024"/></Row><Row ss:Height="14,2583"><Cell ss:Index="1024"/></Row><Row ss:Height="14,2583"><Cell ss:Index="1024"/></Row><Row ss:Height="14,2583"><Cell ss:Index="1024"/></Row><Row ss:Height="14,2583"><Cell ss:Index="1024"/></Row><Row ss:Height="14,2583"><Cell ss:Index="1024"/></Row><Row ss:Height="14,2583"><Cell ss:Index="1024"/></Row><Row ss:Height="14,2583"><Cell ss:Index="1024"/></Row><Row ss:Height="14,2583"><Cell ss:Index="1024"/></Row><Row ss:Height="14,2583"><Cell ss:Index="1024"/></Row><Row ss:Height="14,2583"><Cell ss:Index="1024"/></Row><Row ss:Height="14,2583"><Cell ss:Index="1024"/></Row><Row ss:Height="14,2583"><Cell ss:Index="1024"/></Row><Row ss:Height="14,2583"><Cell ss:Index="1024"/></Row><Row ss:Height="14,2583"><Cell ss:Index="1024"/></Row><Row ss:Height="14,2583"><Cell ss:Index="1024"/></Row><Row ss:Height="14,2583"><Cell ss:Index="1024"/></Row><Row ss:Height="14,2583"><Cell ss:Index="1024"/></Row><Row ss:Height="14,2583"><Cell ss:Index="1024"/></Row><Row ss:Height="14,2583"><Cell ss:Index="1024"/></Row><Row ss:Height="14,2583"><Cell ss:Index="1024"/></Row><Row ss:Height="14,2583"><Cell ss:Index="1024"/></Row><Row ss:Height="14,2583"><Cell ss:Index="1024"/></Row><Row ss:Height="14,2583"><Cell ss:Index="1024"/></Row><Row ss:Height="14,2583"><Cell ss:Index="1024"/></Row><Row ss:Height="14,2583"><Cell ss:Index="1024"/></Row><Row ss:Height="14,2583"><Cell ss:Index="1024"/></Row><Row ss:Height="14,2583"><Cell ss:Index="1024"/></Row><Row ss:Height="14,2583"><Cell ss:Index="1024"/></Row><Row ss:Height="14,2583"><Cell ss:Index="1024"/></Row><Row ss:Height="14,2583"><Cell ss:Index="1024"/></Row><Row ss:Height="14,2583"><Cell ss:Index="1024"/></Row><Row ss:Height="14,2583"><Cell ss:Index="1024"/></Row><Row ss:Height="14,2583"><Cell ss:Index="1024"/></Row><Row ss:Height="14,2583"><Cell ss:Index="1024"/></Row><Row ss:Height="14,2583"><Cell ss:Index="1024"/></Row><Row ss:Height="14,2583"><Cell ss:Index="1024"/></Row><Row ss:Height="14,2583"><Cell ss:Index="1024"/></Row><Row ss:Height="14,2583"><Cell ss:Index="1024"/></Row><Row ss:Height="14,2583"><Cell ss:Index="1024"/></Row><Row ss:Height="14,2583"><Cell ss:Index="1024"/></Row><Row ss:Height="14,2583"><Cell ss:Index="1024"/></Row><Row ss:Height="14,2583"><Cell ss:Index="1024"/></Row><Row ss:Height="14,2583"><Cell ss:Index="1024"/></Row><Row ss:Height="14,2583"><Cell ss:Index="1024"/></Row><Row ss:Height="14,2583"><Cell ss:Index="1024"/></Row><Row ss:Height="14,2583"><Cell ss:Index="1024"/></Row><Row ss:Height="14,2583"><Cell ss:Index="1024"/></Row><Row ss:Height="14,2583"><Cell ss:Index="1024"/></Row><Row ss:Height="14,2583"><Cell ss:Index="1024"/></Row><Row ss:Height="14,2583"><Cell ss:Index="1024"/></Row><Row ss:Height="14,2583"><Cell ss:Index="1024"/></Row><Row ss:Height="14,2583"><Cell ss:Index="1024"/></Row><Row ss:Height="14,2583"><Cell ss:Index="1024"/></Row><Row ss:Height="14,2583"><Cell ss:Index="1024"/></Row><Row ss:Height="14,2583"><Cell ss:Index="1024"/></Row><Row ss:Height="14,2583"><Cell ss:Index="1024"/></Row><Row ss:Height="14,2583"><Cell ss:Index="1024"/></Row><Row ss:Height="14,2583"><Cell ss:Index="1024"/></Row><Row ss:Height="14,2583"><Cell ss:Index="1024"/></Row><Row ss:Height="14,2583"><Cell ss:Index="1024"/></Row><Row ss:Height="14,2583"><Cell ss:Index="1024"/></Row><Row ss:Height="14,2583"><Cell ss:Index="1024"/></Row><Row ss:Height="14,2583"><Cell ss:Index="1024"/></Row><Row ss:Height="14,2583"><Cell ss:Index="1024"/></Row><Row ss:Height="14,2583"><Cell ss:Index="1024"/></Row><Row ss:Height="14,2583"><Cell ss:Index="1024"/></Row><Row ss:Height="14,2583"><Cell ss:Index="1024"/></Row><Row ss:Height="14,2583"><Cell ss:Index="1024"/></Row><Row ss:Height="14,2583"><Cell ss:Index="1024"/></Row><Row ss:Height="14,2583"><Cell ss:Index="1024"/></Row><Row ss:Height="14,2583"><Cell ss:Index="1024"/></Row><Row ss:Height="14,2583"><Cell ss:Index="1024"/></Row><Row ss:Height="14,2583"><Cell ss:Index="1024"/></Row><Row ss:Height="14,2583"><Cell ss:Index="1024"/></Row><Row ss:Height="14,2583"><Cell ss:Index="1024"/></Row><Row ss:Height="14,2583"><Cell ss:Index="1024"/></Row><Row ss:Height="14,2583"><Cell ss:Index="1024"/></Row><Row ss:Height="14,2583"><Cell ss:Index="1024"/></Row><Row ss:Height="14,2583"><Cell ss:Index="1024"/></Row><Row ss:Height="14,2583"><Cell ss:Index="1024"/></Row><Row ss:Height="14,2583"><Cell ss:Index="1024"/></Row><Row ss:Height="14,2583"><Cell ss:Index="1024"/></Row><Row ss:Height="14,2583"><Cell ss:Index="1024"/></Row><Row ss:Height="14,2583"><Cell ss:Index="1024"/></Row><Row ss:Height="14,2583"><Cell ss:Index="1024"/></Row><Row ss:Height="14,2583"><Cell ss:Index="1024"/></Row><Row ss:Height="14,2583"><Cell ss:Index="1024"/></Row><Row ss:Height="14,2583"><Cell ss:Index="1024"/></Row><Row ss:Height="14,2583"><Cell ss:Index="1024"/></Row><Row ss:Height="14,2583"><Cell ss:Index="1024"/></Row><Row ss:Height="14,2583"><Cell ss:Index="1024"/></Row><Row ss:Height="14,2583"><Cell ss:Index="1024"/></Row><Row ss:Height="14,2583"><Cell ss:Index="1024"/></Row><Row ss:Height="14,2583"><Cell ss:Index="1024"/></Row><Row ss:Height="14,2583"><Cell ss:Index="1024"/></Row><Row ss:Height="14,2583"><Cell ss:Index="1024"/></Row><Row ss:Height="14,2583"><Cell ss:Index="1024"/></Row><Row ss:Height="14,2583"><Cell ss:Index="1024"/></Row><Row ss:Height="14,2583"><Cell ss:Index="1024"/></Row><Row ss:Height="14,2583"><Cell ss:Index="1024"/></Row><Row ss:Height="14,2583"><Cell ss:Index="1024"/></Row><Row ss:Height="14,2583"><Cell ss:Index="1024"/></Row><Row ss:Height="14,2583"><Cell ss:Index="1024"/></Row><Row ss:Height="14,2583"><Cell ss:Index="1024"/></Row><Row ss:Height="14,2583"><Cell ss:Index="1024"/></Row><Row ss:Height="14,2583"><Cell ss:Index="1024"/></Row><Row ss:Height="14,2583"><Cell ss:Index="1024"/></Row><Row ss:Height="14,2583"><Cell ss:Index="1024"/></Row><Row ss:Height="14,2583"><Cell ss:Index="1024"/></Row><Row ss:Height="14,2583"><Cell ss:Index="1024"/></Row><Row ss:Height="14,2583"><Cell ss:Index="1024"/></Row><Row ss:Height="14,2583"><Cell ss:Index="1024"/></Row><Row ss:Height="14,2583"><Cell ss:Index="1024"/></Row><Row ss:Height="14,2583"><Cell ss:Index="1024"/></Row><Row ss:Height="14,2583"><Cell ss:Index="1024"/></Row><Row ss:Height="14,2583"><Cell ss:Index="1024"/></Row><Row ss:Height="14,2583"><Cell ss:Index="1024"/></Row><Row ss:Height="14,2583"><Cell ss:Index="1024"/></Row><Row ss:Height="14,2583"><Cell ss:Index="1024"/></Row><Row ss:Height="14,2583"><Cell ss:Index="1024"/></Row><Row ss:Height="14,2583"><Cell ss:Index="1024"/></Row><Row ss:Height="14,2583"><Cell ss:Index="1024"/></Row><Row ss:Height="14,2583"><Cell ss:Index="1024"/></Row><Row ss:Height="14,2583"><Cell ss:Index="1024"/></Row><Row ss:Height="14,2583"><Cell ss:Index="1024"/></Row><Row ss:Height="14,2583"><Cell ss:Index="1024"/></Row><Row ss:Height="14,2583"><Cell ss:Index="1024"/></Row><Row ss:Height="14,2583"><Cell ss:Index="1024"/></Row><Row ss:Height="14,2583"><Cell ss:Index="1024"/></Row><Row ss:Height="14,2583"><Cell ss:Index="1024"/></Row><Row ss:Height="14,2583"><Cell ss:Index="1024"/></Row><Row ss:Height="14,2583"><Cell ss:Index="1024"/></Row><Row ss:Height="14,2583"><Cell ss:Index="1024"/></Row><Row ss:Height="14,2583"><Cell ss:Index="1024"/></Row><Row ss:Height="14,2583"><Cell ss:Index="1024"/></Row><Row ss:Height="14,2583"><Cell ss:Index="1024"/></Row><Row ss:Height="14,2583"><Cell ss:Index="1024"/></Row><Row ss:Height="14,2583"><Cell ss:Index="1024"/></Row><Row ss:Height="14,2583"><Cell ss:Index="1024"/></Row><Row ss:Height="14,2583"><Cell ss:Index="1024"/></Row><Row ss:Height="14,2583"><Cell ss:Index="1024"/></Row><Row ss:Height="14,2583"><Cell ss:Index="1024"/></Row><Row ss:Height="14,2583"><Cell ss:Index="1024"/></Row><Row ss:Height="14,2583"><Cell ss:Index="1024"/></Row><Row ss:Height="14,2583"><Cell ss:Index="1024"/></Row><Row ss:Height="14,2583"><Cell ss:Index="1024"/></Row><Row ss:Height="14,2583"><Cell ss:Index="1024"/></Row><Row ss:Height="14,2583"><Cell ss:Index="1024"/></Row><Row ss:Height="14,2583"><Cell ss:Index="1024"/></Row><Row ss:Height="14,2583"><Cell ss:Index="1024"/></Row><Row ss:Height="14,2583"><Cell ss:Index="1024"/></Row><Row ss:Height="14,2583"><Cell ss:Index="1024"/></Row><Row ss:Height="14,2583"><Cell ss:Index="1024"/></Row><Row ss:Height="14,2583"><Cell ss:Index="1024"/></Row><Row ss:Height="14,2583"><Cell ss:Index="1024"/></Row><Row ss:Height="14,2583"><Cell ss:Index="1024"/></Row><Row ss:Height="14,2583"><Cell ss:Index="1024"/></Row><Row ss:Height="14,2583"><Cell ss:Index="1024"/></Row><Row ss:Height="14,2583"><Cell ss:Index="1024"/></Row><Row ss:Height="14,2583"><Cell ss:Index="1024"/></Row><Row ss:Height="14,2583"><Cell ss:Index="1024"/></Row><Row ss:Height="14,2583"><Cell ss:Index="1024"/></Row><Row ss:Height="14,2583"><Cell ss:Index="1024"/></Row><Row ss:Height="14,2583"><Cell ss:Index="1024"/></Row><Row ss:Height="14,2583"><Cell ss:Index="1024"/></Row><Row ss:Height="14,2583"><Cell ss:Index="1024"/></Row><Row ss:Height="14,2583"><Cell ss:Index="1024"/></Row><Row ss:Height="14,2583"><Cell ss:Index="1024"/></Row><Row ss:Height="14,2583"><Cell ss:Index="1024"/></Row><Row ss:Height="14,2583"><Cell ss:Index="1024"/></Row><Row ss:Height="14,2583"><Cell ss:Index="1024"/></Row><Row ss:Height="14,2583"><Cell ss:Index="1024"/></Row><Row ss:Height="14,2583"><Cell ss:Index="1024"/></Row><Row ss:Height="14,2583"><Cell ss:Index="1024"/></Row><Row ss:Height="14,2583"><Cell ss:Index="1024"/></Row><Row ss:Height="14,2583"><Cell ss:Index="1024"/></Row><Row ss:Height="14,2583"><Cell ss:Index="1024"/></Row><Row ss:Height="14,2583"><Cell ss:Index="1024"/></Row><Row ss:Height="14,2583"><Cell ss:Index="1024"/></Row><Row ss:Height="14,2583"><Cell ss:Index="1024"/></Row><Row ss:Height="14,2583"><Cell ss:Index="1024"/></Row><Row ss:Height="14,2583"><Cell ss:Index="1024"/></Row><Row ss:Height="14,2583"><Cell ss:Index="1024"/></Row><Row ss:Height="14,2583"><Cell ss:Index="1024"/></Row><Row ss:Height="14,2583"><Cell ss:Index="1024"/></Row><Row ss:Height="14,2583"><Cell ss:Index="1024"/></Row><Row ss:Height="14,2583"><Cell ss:Index="1024"/></Row><Row ss:Height="14,2583"><Cell ss:Index="1024"/></Row><Row ss:Height="14,2583"><Cell ss:Index="1024"/></Row><Row ss:Height="14,2583"><Cell ss:Index="1024"/></Row><Row ss:Height="14,2583"><Cell ss:Index="1024"/></Row><Row ss:Height="14,2583"><Cell ss:Index="1024"/></Row><Row ss:Height="14,2583"><Cell ss:Index="1024"/></Row><Row ss:Height="14,2583"><Cell ss:Index="1024"/></Row><Row ss:Height="14,2583"><Cell ss:Index="1024"/></Row><Row ss:Height="14,2583"><Cell ss:Index="1024"/></Row><Row ss:Height="14,2583"><Cell ss:Index="1024"/></Row><Row ss:Height="14,2583"><Cell ss:Index="1024"/></Row><Row ss:Height="14,2583"><Cell ss:Index="1024"/></Row><Row ss:Height="14,2583"><Cell ss:Index="1024"/></Row><Row ss:Height="14,2583"><Cell ss:Index="1024"/></Row><Row ss:Height="14,2583"><Cell ss:Index="1024"/></Row><Row ss:Height="14,2583"><Cell ss:Index="1024"/></Row><Row ss:Height="14,2583"><Cell ss:Index="1024"/></Row><Row ss:Height="14,2583"><Cell ss:Index="1024"/></Row><Row ss:Height="14,2583"><Cell ss:Index="1024"/></Row><Row ss:Height="14,2583"><Cell ss:Index="1024"/></Row><Row ss:Height="14,2583"><Cell ss:Index="1024"/></Row><Row ss:Height="14,2583"><Cell ss:Index="1024"/></Row><Row ss:Height="14,2583"><Cell ss:Index="1024"/></Row><Row ss:Height="14,2583"><Cell ss:Index="1024"/></Row><Row ss:Height="14,2583"><Cell ss:Index="1024"/></Row><Row ss:Height="14,2583"><Cell ss:Index="1024"/></Row><Row ss:Height="14,2583"><Cell ss:Index="1024"/></Row><Row ss:Height="14,2583"><Cell ss:Index="1024"/></Row><Row ss:Height="14,2583"><Cell ss:Index="1024"/></Row><Row ss:Height="14,2583"><Cell ss:Index="1024"/></Row><Row ss:Height="14,2583"><Cell ss:Index="1024"/></Row><Row ss:Height="14,2583"><Cell ss:Index="1024"/></Row><Row ss:Height="14,2583"><Cell ss:Index="1024"/></Row><Row ss:Height="14,2583"><Cell ss:Index="1024"/></Row><Row ss:Height="14,2583"><Cell ss:Index="1024"/></Row><Row ss:Height="14,2583"><Cell ss:Index="1024"/></Row><Row ss:Height="14,2583"><Cell ss:Index="1024"/></Row><Row ss:Height="14,2583"><Cell ss:Index="1024"/></Row><Row ss:Height="14,2583"><Cell ss:Index="1024"/></Row><Row ss:Height="14,2583"><Cell ss:Index="1024"/></Row><Row ss:Height="14,2583"><Cell ss:Index="1024"/></Row><Row ss:Height="14,2583"><Cell ss:Index="1024"/></Row><Row ss:Height="14,2583"><Cell ss:Index="1024"/></Row><Row ss:Height="14,2583"><Cell ss:Index="1024"/></Row><Row ss:Height="14,2583"><Cell ss:Index="1024"/></Row><Row ss:Height="14,2583"><Cell ss:Index="1024"/></Row><Row ss:Height="14,2583"><Cell ss:Index="1024"/></Row><Row ss:Height="14,2583"><Cell ss:Index="1024"/></Row><Row ss:Height="14,2583"><Cell ss:Index="1024"/></Row><Row ss:Height="14,2583"><Cell ss:Index="1024"/></Row><Row ss:Height="14,2583"><Cell ss:Index="1024"/></Row><Row ss:Height="14,2583"><Cell ss:Index="1024"/></Row><Row ss:Height="14,2583"><Cell ss:Index="1024"/></Row><Row ss:Height="14,2583"><Cell ss:Index="1024"/></Row><Row ss:Height="14,2583"><Cell ss:Index="1024"/></Row><Row ss:Height="14,2583"><Cell ss:Index="1024"/></Row><Row ss:Height="14,2583"><Cell ss:Index="1024"/></Row><Row ss:Height="14,2583"><Cell ss:Index="1024"/></Row><Row ss:Height="14,2583"><Cell ss:Index="1024"/></Row><Row ss:Height="14,2583"><Cell ss:Index="1024"/></Row><Row ss:Height="14,2583"><Cell ss:Index="1024"/></Row><Row ss:Height="14,2583"><Cell ss:Index="1024"/></Row><Row ss:Height="14,2583"><Cell ss:Index="1024"/></Row><Row ss:Height="14,2583"><Cell ss:Index="1024"/></Row><Row ss:Height="14,2583"><Cell ss:Index="1024"/></Row><Row ss:Height="14,2583"><Cell ss:Index="1024"/></Row><Row ss:Height="14,2583"><Cell ss:Index="1024"/></Row><Row ss:Height="14,2583"><Cell ss:Index="1024"/></Row><Row ss:Height="14,2583"><Cell ss:Index="1024"/></Row><Row ss:Height="14,2583"><Cell ss:Index="1024"/></Row><Row ss:Height="14,2583"><Cell ss:Index="1024"/></Row><Row ss:Height="14,2583"><Cell ss:Index="1024"/></Row><Row ss:Height="14,2583"><Cell ss:Index="1024"/></Row><Row ss:Height="14,2583"><Cell ss:Index="1024"/></Row><Row ss:Height="14,2583"><Cell ss:Index="1024"/></Row><Row ss:Height="14,2583"><Cell ss:Index="1024"/></Row><Row ss:Height="14,2583"><Cell ss:Index="1024"/></Row><Row ss:Height="14,2583"><Cell ss:Index="1024"/></Row><Row ss:Height="14,2583"><Cell ss:Index="1024"/></Row><Row ss:Height="14,2583"><Cell ss:Index="1024"/></Row><Row ss:Height="14,2583"><Cell ss:Index="1024"/></Row><Row ss:Height="14,2583"><Cell ss:Index="1024"/></Row><Row ss:Height="14,2583"><Cell ss:Index="1024"/></Row><Row ss:Height="14,2583"><Cell ss:Index="1024"/></Row><Row ss:Height="14,2583"><Cell ss:Index="1024"/></Row><Row ss:Height="14,2583"><Cell ss:Index="1024"/></Row><Row ss:Height="14,2583"><Cell ss:Index="1024"/></Row><Row ss:Height="14,2583"><Cell ss:Index="1024"/></Row><Row ss:Height="14,2583"><Cell ss:Index="1024"/></Row><Row ss:Height="14,2583"><Cell ss:Index="1024"/></Row><Row ss:Height="14,2583"><Cell ss:Index="1024"/></Row><Row ss:Height="14,2583"><Cell ss:Index="1024"/></Row><Row ss:Height="14,2583"><Cell ss:Index="1024"/></Row><Row ss:Height="14,2583"><Cell ss:Index="1024"/></Row><Row ss:Height="14,2583"><Cell ss:Index="1024"/></Row><Row ss:Height="14,2583"><Cell ss:Index="1024"/></Row><Row ss:Height="14,2583"><Cell ss:Index="1024"/></Row><Row ss:Height="14,2583"><Cell ss:Index="1024"/></Row><Row ss:Height="14,2583"><Cell ss:Index="1024"/></Row><Row ss:Height="14,2583"><Cell ss:Index="1024"/></Row><Row ss:Height="14,2583"><Cell ss:Index="1024"/></Row><Row ss:Height="14,2583"><Cell ss:Index="1024"/></Row><Row ss:Height="14,2583"><Cell ss:Index="1024"/></Row><Row ss:Height="14,2583"><Cell ss:Index="1024"/></Row><Row ss:Height="14,2583"><Cell ss:Index="1024"/></Row><Row ss:Height="14,2583"><Cell ss:Index="1024"/></Row><Row ss:Height="14,2583"><Cell ss:Index="1024"/></Row><Row ss:Height="14,2583"><Cell ss:Index="1024"/></Row><Row ss:Height="14,2583"><Cell ss:Index="1024"/></Row><Row ss:Height="14,2583"><Cell ss:Index="1024"/></Row><Row ss:Height="14,2583"><Cell ss:Index="1024"/></Row><Row ss:Height="14,2583"><Cell ss:Index="1024"/></Row><Row ss:Height="14,2583"><Cell ss:Index="1024"/></Row><Row ss:Height="14,2583"><Cell ss:Index="1024"/></Row><Row ss:Height="14,2583"><Cell ss:Index="1024"/></Row><Row ss:Height="14,2583"><Cell ss:Index="1024"/></Row><Row ss:Height="14,2583"><Cell ss:Index="1024"/></Row><Row ss:Height="14,2583"><Cell ss:Index="1024"/></Row><Row ss:Height="14,2583"><Cell ss:Index="1024"/></Row><Row ss:Height="14,2583"><Cell ss:Index="1024"/></Row><Row ss:Height="14,2583"><Cell ss:Index="1024"/></Row><Row ss:Height="14,2583"><Cell ss:Index="1024"/></Row><Row ss:Height="14,2583"><Cell ss:Index="1024"/></Row><Row ss:Height="14,2583"><Cell ss:Index="1024"/></Row><Row ss:Height="14,2583"><Cell ss:Index="1024"/></Row><Row ss:Height="14,2583"><Cell ss:Index="1024"/></Row><Row ss:Height="14,2583"><Cell ss:Index="1024"/></Row><Row ss:Height="14,2583"><Cell ss:Index="1024"/></Row><Row ss:Height="14,2583"><Cell ss:Index="1024"/></Row><Row ss:Height="14,2583"><Cell ss:Index="1024"/></Row><Row ss:Height="14,2583"><Cell ss:Index="1024"/></Row><Row ss:Height="14,2583"><Cell ss:Index="1024"/></Row><Row ss:Height="14,2583"><Cell ss:Index="1024"/></Row><Row ss:Height="14,2583"><Cell ss:Index="1024"/></Row><Row ss:Height="14,2583"><Cell ss:Index="1024"/></Row><Row ss:Height="14,2583"><Cell ss:Index="1024"/></Row><Row ss:Height="14,2583"><Cell ss:Index="1024"/></Row><Row ss:Height="14,2583"><Cell ss:Index="1024"/></Row><Row ss:Height="14,2583"><Cell ss:Index="1024"/></Row><Row ss:Height="14,2583"><Cell ss:Index="1024"/></Row><Row ss:Height="14,2583"><Cell ss:Index="1024"/></Row><Row ss:Height="14,2583"><Cell ss:Index="1024"/></Row><Row ss:Height="14,2583"><Cell ss:Index="1024"/></Row><Row ss:Height="14,2583"><Cell ss:Index="1024"/></Row><Row ss:Height="14,2583"><Cell ss:Index="1024"/></Row><Row ss:Height="14,2583"><Cell ss:Index="1024"/></Row><Row ss:Height="14,2583"><Cell ss:Index="1024"/></Row><Row ss:Height="14,2583"><Cell ss:Index="1024"/></Row><Row ss:Height="14,2583"><Cell ss:Index="1024"/></Row><Row ss:Height="14,2583"><Cell ss:Index="1024"/></Row><Row ss:Height="14,2583"><Cell ss:Index="1024"/></Row><Row ss:Height="14,2583"><Cell ss:Index="1024"/></Row><Row ss:Height="14,2583"><Cell ss:Index="1024"/></Row><Row ss:Height="14,2583"><Cell ss:Index="1024"/></Row><Row ss:Height="14,2583"><Cell ss:Index="1024"/></Row><Row ss:Height="14,2583"><Cell ss:Index="1024"/></Row><Row ss:Height="14,2583"><Cell ss:Index="1024"/></Row><Row ss:Height="14,2583"><Cell ss:Index="1024"/></Row><Row ss:Height="14,2583"><Cell ss:Index="1024"/></Row><Row ss:Height="14,2583"><Cell ss:Index="1024"/></Row><Row ss:Height="14,2583"><Cell ss:Index="1024"/></Row><Row ss:Height="14,2583"><Cell ss:Index="1024"/></Row><Row ss:Height="14,2583"><Cell ss:Index="1024"/></Row><Row ss:Height="14,2583"><Cell ss:Index="1024"/></Row><Row ss:Height="14,2583"><Cell ss:Index="1024"/></Row><Row ss:Height="14,2583"><Cell ss:Index="1024"/></Row><Row ss:Height="14,2583"><Cell ss:Index="1024"/></Row><Row ss:Height="14,2583"><Cell ss:Index="1024"/></Row><Row ss:Height="14,2583"><Cell ss:Index="1024"/></Row><Row ss:Height="14,2583"><Cell ss:Index="1024"/></Row><Row ss:Height="14,2583"><Cell ss:Index="1024"/></Row><Row ss:Height="14,2583"><Cell ss:Index="1024"/></Row><Row ss:Height="14,2583"><Cell ss:Index="1024"/></Row><Row ss:Height="14,2583"><Cell ss:Index="1024"/></Row><Row ss:Height="14,2583"><Cell ss:Index="1024"/></Row><Row ss:Height="14,2583"><Cell ss:Index="1024"/></Row><Row ss:Height="14,2583"><Cell ss:Index="1024"/></Row><Row ss:Height="14,2583"><Cell ss:Index="1024"/></Row><Row ss:Height="14,2583"><Cell ss:Index="1024"/></Row><Row ss:Height="14,2583"><Cell ss:Index="1024"/></Row><Row ss:Height="14,2583"><Cell ss:Index="1024"/></Row><Row ss:Height="14,2583"><Cell ss:Index="1024"/></Row><Row ss:Height="14,2583"><Cell ss:Index="1024"/></Row><Row ss:Height="14,2583"><Cell ss:Index="1024"/></Row><Row ss:Height="14,2583"><Cell ss:Index="1024"/></Row><Row ss:Height="14,2583"><Cell ss:Index="1024"/></Row><Row ss:Height="14,2583"><Cell ss:Index="1024"/></Row><Row ss:Height="14,2583"><Cell ss:Index="1024"/></Row><Row ss:Height="14,2583"><Cell ss:Index="1024"/></Row><Row ss:Height="14,2583"><Cell ss:Index="1024"/></Row><Row ss:Height="14,2583"><Cell ss:Index="1024"/></Row><Row ss:Height="14,2583"><Cell ss:Index="1024"/></Row><Row ss:Height="14,2583"><Cell ss:Index="1024"/></Row><Row ss:Height="14,2583"><Cell ss:Index="1024"/></Row><Row ss:Height="14,2583"><Cell ss:Index="1024"/></Row><Row ss:Height="14,2583"><Cell ss:Index="1024"/></Row><Row ss:Height="14,2583"><Cell ss:Index="1024"/></Row><Row ss:Height="14,2583"><Cell ss:Index="1024"/></Row><Row ss:Height="14,2583"><Cell ss:Index="1024"/></Row><Row ss:Height="14,2583"><Cell ss:Index="1024"/></Row><Row ss:Height="14,2583"><Cell ss:Index="1024"/></Row><Row ss:Height="14,2583"><Cell ss:Index="1024"/></Row><Row ss:Height="14,2583"><Cell ss:Index="1024"/></Row><Row ss:Height="14,2583"><Cell ss:Index="1024"/></Row><Row ss:Height="14,2583"><Cell ss:Index="1024"/></Row><Row ss:Height="14,2583"><Cell ss:Index="1024"/></Row><Row ss:Height="14,2583"><Cell ss:Index="1024"/></Row><Row ss:Height="14,2583"><Cell ss:Index="1024"/></Row><Row ss:Height="14,2583"><Cell ss:Index="1024"/></Row><Row ss:Height="14,2583"><Cell ss:Index="1024"/></Row><Row ss:Height="14,2583"><Cell ss:Index="1024"/></Row><Row ss:Height="14,2583"><Cell ss:Index="1024"/></Row><Row ss:Height="14,2583"><Cell ss:Index="1024"/></Row><Row ss:Height="14,2583"><Cell ss:Index="1024"/></Row><Row ss:Height="14,2583"><Cell ss:Index="1024"/></Row><Row ss:Height="14,2583"><Cell ss:Index="1024"/></Row><Row ss:Height="14,2583"><Cell ss:Index="1024"/></Row><Row ss:Height="14,2583"><Cell ss:Index="1024"/></Row><Row ss:Height="14,2583"><Cell ss:Index="1024"/></Row><Row ss:Height="14,2583"><Cell ss:Index="1024"/></Row><Row ss:Height="14,2583"><Cell ss:Index="1024"/></Row><Row ss:Height="14,2583"><Cell ss:Index="1024"/></Row><Row ss:Height="14,2583"><Cell ss:Index="1024"/></Row><Row ss:Height="14,2583"><Cell ss:Index="1024"/></Row><Row ss:Height="14,2583"><Cell ss:Index="1024"/></Row><Row ss:Height="14,2583"><Cell ss:Index="1024"/></Row><Row ss:Height="14,2583"><Cell ss:Index="1024"/></Row><Row ss:Height="14,2583"><Cell ss:Index="1024"/></Row><Row ss:Height="14,2583"><Cell ss:Index="1024"/></Row><Row ss:Height="14,2583"><Cell ss:Index="1024"/></Row><Row ss:Height="14,2583"><Cell ss:Index="1024"/></Row><Row ss:Height="14,2583"><Cell ss:Index="1024"/></Row><Row ss:Height="14,2583"><Cell ss:Index="1024"/></Row><Row ss:Height="14,2583"><Cell ss:Index="1024"/></Row><Row ss:Height="14,2583"><Cell ss:Index="1024"/></Row><Row ss:Height="14,2583"><Cell ss:Index="1024"/></Row><Row ss:Height="14,2583"><Cell ss:Index="1024"/></Row><Row ss:Height="14,2583"><Cell ss:Index="1024"/></Row><Row ss:Height="14,2583"><Cell ss:Index="1024"/></Row><Row ss:Height="14,2583"><Cell ss:Index="1024"/></Row><Row ss:Height="14,2583"><Cell ss:Index="1024"/></Row><Row ss:Height="14,2583"><Cell ss:Index="1024"/></Row><Row ss:Height="14,2583"><Cell ss:Index="1024"/></Row><Row ss:Height="14,2583"><Cell ss:Index="1024"/></Row><Row ss:Height="14,2583"><Cell ss:Index="1024"/></Row><Row ss:Height="14,2583"><Cell ss:Index="1024"/></Row><Row ss:Height="14,2583"><Cell ss:Index="1024"/></Row><Row ss:Height="14,2583"><Cell ss:Index="1024"/></Row><Row ss:Height="14,2583"><Cell ss:Index="1024"/></Row><Row ss:Height="14,2583"><Cell ss:Index="1024"/></Row><Row ss:Height="14,2583"><Cell ss:Index="1024"/></Row><Row ss:Height="14,2583"><Cell ss:Index="1024"/></Row><Row ss:Height="14,2583"><Cell ss:Index="1024"/></Row><Row ss:Height="14,2583"><Cell ss:Index="1024"/></Row><Row ss:Height="14,2583"><Cell ss:Index="1024"/></Row><Row ss:Height="14,2583"><Cell ss:Index="1024"/></Row><Row ss:Height="14,2583"><Cell ss:Index="1024"/></Row><Row ss:Height="14,2583"><Cell ss:Index="1024"/></Row><Row ss:Height="14,2583"><Cell ss:Index="1024"/></Row><Row ss:Height="14,2583"><Cell ss:Index="1024"/></Row><Row ss:Height="14,2583"><Cell ss:Index="1024"/></Row><Row ss:Height="14,2583"><Cell ss:Index="1024"/></Row><Row ss:Height="14,2583"><Cell ss:Index="1024"/></Row><Row ss:Height="14,2583"><Cell ss:Index="1024"/></Row><Row ss:Height="14,2583"><Cell ss:Index="1024"/></Row><Row ss:Height="14,2583"><Cell ss:Index="1024"/></Row><Row ss:Height="14,2583"><Cell ss:Index="1024"/></Row><Row ss:Height="14,2583"><Cell ss:Index="1024"/></Row><Row ss:Height="14,2583"><Cell ss:Index="1024"/></Row><Row ss:Height="14,2583"><Cell ss:Index="1024"/></Row><Row ss:Height="14,2583"><Cell ss:Index="1024"/></Row><Row ss:Height="14,2583"><Cell ss:Index="1024"/></Row><Row ss:Height="14,2583"><Cell ss:Index="1024"/></Row><Row ss:Height="14,2583"><Cell ss:Index="1024"/></Row><Row ss:Height="14,2583"><Cell ss:Index="1024"/></Row><Row ss:Height="14,2583"><Cell ss:Index="1024"/></Row><Row ss:Height="14,2583"><Cell ss:Index="1024"/></Row><Row ss:Height="14,2583"><Cell ss:Index="1024"/></Row><Row ss:Height="14,2583"><Cell ss:Index="1024"/></Row><Row ss:Height="14,2583"><Cell ss:Index="1024"/></Row><Row ss:Height="14,2583"><Cell ss:Index="1024"/></Row><Row ss:Height="14,2583"><Cell ss:Index="1024"/></Row><Row ss:Height="14,2583"><Cell ss:Index="1024"/></Row><Row ss:Height="14,2583"><Cell ss:Index="1024"/></Row><Row ss:Height="14,2583"><Cell ss:Index="1024"/></Row><Row ss:Height="14,2583"><Cell ss:Index="1024"/></Row><Row ss:Height="14,2583"><Cell ss:Index="1024"/></Row><Row ss:Height="14,2583"><Cell ss:Index="1024"/></Row><Row ss:Height="14,2583"><Cell ss:Index="1024"/></Row><Row ss:Height="14,2583"><Cell ss:Index="1024"/></Row><Row ss:Height="14,2583"><Cell ss:Index="1024"/></Row><Row ss:Height="14,2583"><Cell ss:Index="1024"/></Row><Row ss:Height="14,2583"><Cell ss:Index="1024"/></Row><Row ss:Height="14,2583"><Cell ss:Index="1024"/></Row><Row ss:Height="14,2583"><Cell ss:Index="1024"/></Row><Row ss:Height="14,2583"><Cell ss:Index="1024"/></Row><Row ss:Height="14,2583"><Cell ss:Index="1024"/></Row><Row ss:Height="14,2583"><Cell ss:Index="1024"/></Row><Row ss:Height="14,2583"><Cell ss:Index="1024"/></Row><Row ss:Height="14,2583"><Cell ss:Index="1024"/></Row><Row ss:Height="14,2583"><Cell ss:Index="1024"/></Row><Row ss:Height="14,2583"><Cell ss:Index="1024"/></Row><Row ss:Height="14,2583"><Cell ss:Index="1024"/></Row><Row ss:Height="14,2583"><Cell ss:Index="1024"/></Row><Row ss:Height="14,2583"><Cell ss:Index="1024"/></Row><Row ss:Height="14,2583"><Cell ss:Index="1024"/></Row><Row ss:Height="14,2583"><Cell ss:Index="1024"/></Row><Row ss:Height="14,2583"><Cell ss:Index="1024"/></Row><Row ss:Height="14,2583"><Cell ss:Index="1024"/></Row><Row ss:Height="14,2583"><Cell ss:Index="1024"/></Row><Row ss:Height="14,2583"><Cell ss:Index="1024"/></Row><Row ss:Height="14,2583"><Cell ss:Index="1024"/></Row><Row ss:Height="14,2583"><Cell ss:Index="1024"/></Row><Row ss:Height="14,2583"><Cell ss:Index="1024"/></Row><Row ss:Height="14,2583"><Cell ss:Index="1024"/></Row><Row ss:Height="14,2583"><Cell ss:Index="1024"/></Row><Row ss:Height="14,2583"><Cell ss:Index="1024"/></Row><Row ss:Height="14,2583"><Cell ss:Index="1024"/></Row><Row ss:Height="14,2583"><Cell ss:Index="1024"/></Row><Row ss:Height="14,2583"><Cell ss:Index="1024"/></Row><Row ss:Height="14,2583"><Cell ss:Index="1024"/></Row><Row ss:Height="14,2583"><Cell ss:Index="1024"/></Row><Row ss:Height="14,2583"><Cell ss:Index="1024"/></Row><Row ss:Height="14,2583"><Cell ss:Index="1024"/></Row><Row ss:Height="14,2583"><Cell ss:Index="1024"/></Row><Row ss:Height="14,2583"><Cell ss:Index="1024"/></Row><Row ss:Height="14,2583"><Cell ss:Index="1024"/></Row><Row ss:Height="14,2583"><Cell ss:Index="1024"/></Row><Row ss:Height="14,2583"><Cell ss:Index="1024"/></Row><Row ss:Height="14,2583"><Cell ss:Index="1024"/></Row><Row ss:Height="14,2583"><Cell ss:Index="1024"/></Row><Row ss:Height="14,2583"><Cell ss:Index="1024"/></Row><Row ss:Height="14,2583"><Cell ss:Index="1024"/></Row><Row ss:Height="14,2583"><Cell ss:Index="1024"/></Row><Row ss:Height="14,2583"><Cell ss:Index="1024"/></Row><Row ss:Height="14,2583"><Cell ss:Index="1024"/></Row><Row ss:Height="14,2583"><Cell ss:Index="1024"/></Row><Row ss:Height="14,2583"><Cell ss:Index="1024"/></Row><Row ss:Height="14,2583"><Cell ss:Index="1024"/></Row><Row ss:Height="14,2583"><Cell ss:Index="1024"/></Row><Row ss:Height="14,2583"><Cell ss:Index="1024"/></Row><Row ss:Height="14,2583"><Cell ss:Index="1024"/></Row><Row ss:Height="14,2583"><Cell ss:Index="1024"/></Row><Row ss:Height="14,2583"><Cell ss:Index="1024"/></Row><Row ss:Height="14,2583"><Cell ss:Index="1024"/></Row><Row ss:Height="14,2583"><Cell ss:Index="1024"/></Row><Row ss:Height="14,2583"><Cell ss:Index="1024"/></Row><Row ss:Height="14,2583"><Cell ss:Index="1024"/></Row><Row ss:Height="14,2583"><Cell ss:Index="1024"/></Row><Row ss:Height="14,2583"><Cell ss:Index="1024"/></Row><Row ss:Height="14,2583"><Cell ss:Index="1024"/></Row><Row ss:Height="14,2583"><Cell ss:Index="1024"/></Row><Row ss:Height="14,2583"><Cell ss:Index="1024"/></Row><Row ss:Height="14,2583"><Cell ss:Index="1024"/></Row><Row ss:Height="14,2583"><Cell ss:Index="1024"/></Row><Row ss:Height="14,2583"><Cell ss:Index="1024"/></Row><Row ss:Height="14,2583"><Cell ss:Index="1024"/></Row><Row ss:Height="14,2583"><Cell ss:Index="1024"/></Row><Row ss:Height="14,2583"><Cell ss:Index="1024"/></Row><Row ss:Height="14,2583"><Cell ss:Index="1024"/></Row><Row ss:Height="14,2583"><Cell ss:Index="1024"/></Row><Row ss:Height="14,2583"><Cell ss:Index="1024"/></Row><Row ss:Height="14,2583"><Cell ss:Index="1024"/></Row><Row ss:Height="14,2583"><Cell ss:Index="1024"/></Row><Row ss:Height="14,2583"><Cell ss:Index="1024"/></Row><Row ss:Height="14,2583"><Cell ss:Index="1024"/></Row><Row ss:Height="14,2583"><Cell ss:Index="1024"/></Row><Row ss:Height="14,2583"><Cell ss:Index="1024"/></Row><Row ss:Height="14,2583"><Cell ss:Index="1024"/></Row><Row ss:Height="14,2583"><Cell ss:Index="1024"/></Row><Row ss:Height="14,2583"><Cell ss:Index="1024"/></Row><Row ss:Height="14,2583"><Cell ss:Index="1024"/></Row><Row ss:Height="14,2583"><Cell ss:Index="1024"/></Row><Row ss:Height="14,2583"><Cell ss:Index="1024"/></Row><Row ss:Height="14,2583"><Cell ss:Index="1024"/></Row><Row ss:Height="14,2583"><Cell ss:Index="1024"/></Row><Row ss:Height="14,2583"><Cell ss:Index="1024"/></Row><Row ss:Height="14,2583"><Cell ss:Index="1024"/></Row><Row ss:Height="14,2583"><Cell ss:Index="1024"/></Row><Row ss:Height="14,2583"><Cell ss:Index="1024"/></Row><Row ss:Height="14,2583"><Cell ss:Index="1024"/></Row><Row ss:Height="14,2583"><Cell ss:Index="1024"/></Row><Row ss:Height="14,2583"><Cell ss:Index="1024"/></Row><Row ss:Height="14,2583"><Cell ss:Index="1024"/></Row><Row ss:Height="14,2583"><Cell ss:Index="1024"/></Row><Row ss:Height="14,2583"><Cell ss:Index="1024"/></Row><Row ss:Height="14,2583"><Cell ss:Index="1024"/></Row><Row ss:Height="14,2583"><Cell ss:Index="1024"/></Row><Row ss:Height="14,2583"><Cell ss:Index="1024"/></Row><Row ss:Height="14,2583"><Cell ss:Index="1024"/></Row><Row ss:Height="14,2583"><Cell ss:Index="1024"/></Row><Row ss:Height="14,2583"><Cell ss:Index="1024"/></Row><Row ss:Height="14,2583"><Cell ss:Index="1024"/></Row><Row ss:Height="14,2583"><Cell ss:Index="1024"/></Row><Row ss:Height="14,2583"><Cell ss:Index="1024"/></Row><Row ss:Height="14,2583"><Cell ss:Index="1024"/></Row><Row ss:Height="14,2583"><Cell ss:Index="1024"/></Row><Row ss:Height="14,2583"><Cell ss:Index="1024"/></Row><Row ss:Height="14,2583"><Cell ss:Index="1024"/></Row><Row ss:Height="14,2583"><Cell ss:Index="1024"/></Row><Row ss:Height="14,2583"><Cell ss:Index="1024"/></Row><Row ss:Height="14,2583"><Cell ss:Index="1024"/></Row><Row ss:Height="14,2583"><Cell ss:Index="1024"/></Row><Row ss:Height="14,2583"><Cell ss:Index="1024"/></Row><Row ss:Height="14,2583"><Cell ss:Index="1024"/></Row><Row ss:Height="14,2583"><Cell ss:Index="1024"/></Row><Row ss:Height="14,2583"><Cell ss:Index="1024"/></Row><Row ss:Height="14,2583"><Cell ss:Index="1024"/></Row><Row ss:Height="14,2583"><Cell ss:Index="1024"/></Row><Row ss:Height="14,2583"><Cell ss:Index="1024"/></Row><Row ss:Height="14,2583"><Cell ss:Index="1024"/></Row><Row ss:Height="14,2583"><Cell ss:Index="1024"/></Row><Row ss:Height="14,2583"><Cell ss:Index="1024"/></Row><Row ss:Height="14,2583"><Cell ss:Index="1024"/></Row><Row ss:Height="14,2583"><Cell ss:Index="1024"/></Row><Row ss:Height="14,2583"><Cell ss:Index="1024"/></Row><Row ss:Height="14,2583"><Cell ss:Index="1024"/></Row><Row ss:Height="14,2583"><Cell ss:Index="1024"/></Row><Row ss:Height="14,2583"><Cell ss:Index="1024"/></Row><Row ss:Height="14,2583"><Cell ss:Index="1024"/></Row><Row ss:Height="14,2583"><Cell ss:Index="1024"/></Row><Row ss:Height="14,2583"><Cell ss:Index="1024"/></Row><Row ss:Height="14,2583"><Cell ss:Index="1024"/></Row><Row ss:Height="14,2583"><Cell ss:Index="1024"/></Row><Row ss:Height="14,2583"><Cell ss:Index="1024"/></Row><Row ss:Height="14,2583"><Cell ss:Index="1024"/></Row><Row ss:Height="14,2583"><Cell ss:Index="1024"/></Row><Row ss:Height="14,2583"><Cell ss:Index="1024"/></Row><Row ss:Height="14,2583"><Cell ss:Index="1024"/></Row><Row ss:Height="14,2583"><Cell ss:Index="1024"/></Row><Row ss:Height="14,2583"><Cell ss:Index="1024"/></Row><Row ss:Height="14,2583"><Cell ss:Index="1024"/></Row><Row ss:Height="14,2583"><Cell ss:Index="1024"/></Row><Row ss:Height="14,2583"><Cell ss:Index="1024"/></Row><Row ss:Height="14,2583"><Cell ss:Index="1024"/></Row><Row ss:Height="14,2583"><Cell ss:Index="1024"/></Row><Row ss:Height="14,2583"><Cell ss:Index="1024"/></Row><Row ss:Height="14,2583"><Cell ss:Index="1024"/></Row><Row ss:Height="14,2583"><Cell ss:Index="1024"/></Row><Row ss:Height="14,2583"><Cell ss:Index="1024"/></Row><Row ss:Height="14,2583"><Cell ss:Index="1024"/></Row><Row ss:Height="14,2583"><Cell ss:Index="1024"/></Row><Row ss:Height="14,2583"><Cell ss:Index="1024"/></Row><Row ss:Height="14,2583"><Cell ss:Index="1024"/></Row><Row ss:Height="14,2583"><Cell ss:Index="1024"/></Row><Row ss:Height="14,2583"><Cell ss:Index="1024"/></Row><Row ss:Height="14,2583"><Cell ss:Index="1024"/></Row><Row ss:Height="14,2583"><Cell ss:Index="1024"/></Row><Row ss:Height="14,2583"><Cell ss:Index="1024"/></Row><Row ss:Height="14,2583"><Cell ss:Index="1024"/></Row><Row ss:Height="14,2583"><Cell ss:Index="1024"/></Row><Row ss:Height="14,2583"><Cell ss:Index="1024"/></Row><Row ss:Height="14,2583"><Cell ss:Index="1024"/></Row><Row ss:Height="14,2583"><Cell ss:Index="1024"/></Row><Row ss:Height="14,2583"><Cell ss:Index="1024"/></Row><Row ss:Height="14,2583"><Cell ss:Index="1024"/></Row><Row ss:Height="14,2583"><Cell ss:Index="1024"/></Row><Row ss:Height="14,2583"><Cell ss:Index="1024"/></Row><Row ss:Height="14,2583"><Cell ss:Index="1024"/></Row><Row ss:Height="14,2583"><Cell ss:Index="1024"/></Row><Row ss:Height="14,2583"><Cell ss:Index="1024"/></Row><Row ss:Height="14,2583"><Cell ss:Index="1024"/></Row><Row ss:Height="14,2583"><Cell ss:Index="1024"/></Row><Row ss:Height="14,2583"><Cell ss:Index="1024"/></Row><Row ss:Height="14,2583"><Cell ss:Index="1024"/></Row><Row ss:Height="14,2583"><Cell ss:Index="1024"/></Row><Row ss:Height="14,2583"><Cell ss:Index="1024"/></Row><Row ss:Height="14,2583"><Cell ss:Index="1024"/></Row><Row ss:Height="14,2583"><Cell ss:Index="1024"/></Row><Row ss:Height="14,2583"><Cell ss:Index="1024"/></Row><Row ss:Height="14,2583"><Cell ss:Index="1024"/></Row><Row ss:Height="14,2583"><Cell ss:Index="1024"/></Row><Row ss:Height="14,2583"><Cell ss:Index="1024"/></Row><Row ss:Height="14,2583"><Cell ss:Index="1024"/></Row><Row ss:Height="14,2583"><Cell ss:Index="1024"/></Row><Row ss:Height="14,2583"><Cell ss:Index="1024"/></Row><Row ss:Height="14,2583"><Cell ss:Index="1024"/></Row><Row ss:Height="14,2583"><Cell ss:Index="1024"/></Row><Row ss:Height="14,2583"><Cell ss:Index="1024"/></Row><Row ss:Height="14,2583"><Cell ss:Index="1024"/></Row><Row ss:Height="14,2583"><Cell ss:Index="1024"/></Row><Row ss:Height="14,2583"><Cell ss:Index="1024"/></Row><Row ss:Height="14,2583"><Cell ss:Index="1024"/></Row><Row ss:Height="14,2583"><Cell ss:Index="1024"/></Row><Row ss:Height="14,2583"><Cell ss:Index="1024"/></Row><Row ss:Height="14,2583"><Cell ss:Index="1024"/></Row><Row ss:Height="14,2583"><Cell ss:Index="1024"/></Row><Row ss:Height="14,2583"><Cell ss:Index="1024"/></Row><Row ss:Height="14,2583"><Cell ss:Index="1024"/></Row><Row ss:Height="14,2583"><Cell ss:Index="1024"/></Row><Row ss:Height="14,2583"><Cell ss:Index="1024"/></Row><Row ss:Height="14,2583"><Cell ss:Index="1024"/></Row><Row ss:Height="14,2583"><Cell ss:Index="1024"/></Row><Row ss:Height="14,2583"><Cell ss:Index="1024"/></Row><Row ss:Height="14,2583"><Cell ss:Index="1024"/></Row><Row ss:Height="14,2583"><Cell ss:Index="1024"/></Row><Row ss:Height="14,2583"><Cell ss:Index="1024"/></Row><Row ss:Height="14,2583"><Cell ss:Index="1024"/></Row><Row ss:Height="14,2583"><Cell ss:Index="1024"/></Row><Row ss:Height="14,2583"><Cell ss:Index="1024"/></Row><Row ss:Height="14,2583"><Cell ss:Index="1024"/></Row><Row ss:Height="14,2583"><Cell ss:Index="1024"/></Row><Row ss:Height="14,2583"><Cell ss:Index="1024"/></Row><Row ss:Height="14,2583"><Cell ss:Index="1024"/></Row><Row ss:Height="14,2583"><Cell ss:Index="1024"/></Row><Row ss:Height="14,2583"><Cell ss:Index="1024"/></Row><Row ss:Height="14,2583"><Cell ss:Index="1024"/></Row><Row ss:Height="14,2583"><Cell ss:Index="1024"/></Row><Row ss:Height="14,2583"><Cell ss:Index="1024"/></Row><Row ss:Height="14,2583"><Cell ss:Index="1024"/></Row><Row ss:Height="14,2583"><Cell ss:Index="1024"/></Row><Row ss:Height="14,2583"><Cell ss:Index="1024"/></Row><Row ss:Height="14,2583"><Cell ss:Index="1024"/></Row><Row ss:Height="14,2583"><Cell ss:Index="1024"/></Row><Row ss:Height="14,2583"><Cell ss:Index="1024"/></Row><Row ss:Height="14,2583"><Cell ss:Index="1024"/></Row><Row ss:Height="14,2583"><Cell ss:Index="1024"/></Row><Row ss:Height="14,2583"><Cell ss:Index="1024"/></Row><Row ss:Height="14,2583"><Cell ss:Index="1024"/></Row><Row ss:Height="14,2583"><Cell ss:Index="1024"/></Row><Row ss:Height="14,2583"><Cell ss:Index="1024"/></Row><Row ss:Height="14,2583"><Cell ss:Index="1024"/></Row><Row ss:Height="14,2583"><Cell ss:Index="1024"/></Row><Row ss:Height="14,2583"><Cell ss:Index="1024"/></Row><Row ss:Height="14,2583"><Cell ss:Index="1024"/></Row><Row ss:Height="14,2583"><Cell ss:Index="1024"/></Row><Row ss:Height="14,2583"><Cell ss:Index="1024"/></Row><Row ss:Height="14,2583"><Cell ss:Index="1024"/></Row><Row ss:Height="14,2583"><Cell ss:Index="1024"/></Row><Row ss:Height="14,2583"><Cell ss:Index="1024"/></Row><Row ss:Height="14,2583"><Cell ss:Index="1024"/></Row><Row ss:Height="14,2583"><Cell ss:Index="1024"/></Row><Row ss:Height="14,2583"><Cell ss:Index="1024"/></Row><Row ss:Height="14,2583"><Cell ss:Index="1024"/></Row><Row ss:Height="14,2583"><Cell ss:Index="1024"/></Row><Row ss:Height="14,2583"><Cell ss:Index="1024"/></Row><Row ss:Height="14,2583"><Cell ss:Index="1024"/></Row><Row ss:Height="14,2583"><Cell ss:Index="1024"/></Row><Row ss:Height="14,2583"><Cell ss:Index="1024"/></Row><Row ss:Height="14,2583"><Cell ss:Index="1024"/></Row><Row ss:Height="14,2583"><Cell ss:Index="1024"/></Row><Row ss:Height="14,2583"><Cell ss:Index="1024"/></Row><Row ss:Height="14,2583"><Cell ss:Index="1024"/></Row><Row ss:Height="14,2583"><Cell ss:Index="1024"/></Row><Row ss:Height="14,2583"><Cell ss:Index="1024"/></Row><Row ss:Height="14,2583"><Cell ss:Index="1024"/></Row><Row ss:Height="14,2583"><Cell ss:Index="1024"/></Row><Row ss:Height="14,2583"><Cell ss:Index="1024"/></Row><Row ss:Height="14,2583"><Cell ss:Index="1024"/></Row><Row ss:Height="14,2583"><Cell ss:Index="1024"/></Row><Row ss:Height="14,2583"><Cell ss:Index="1024"/></Row><Row ss:Height="14,2583"><Cell ss:Index="1024"/></Row><Row ss:Height="14,2583"><Cell ss:Index="1024"/></Row><Row ss:Height="14,2583"><Cell ss:Index="1024"/></Row><Row ss:Height="14,2583"><Cell ss:Index="1024"/></Row><Row ss:Height="14,2583"><Cell ss:Index="1024"/></Row><Row ss:Height="14,2583"><Cell ss:Index="1024"/></Row><Row ss:Height="14,2583"><Cell ss:Index="1024"/></Row><Row ss:Height="14,2583"><Cell ss:Index="1024"/></Row><Row ss:Height="14,2583"><Cell ss:Index="1024"/></Row><Row ss:Height="14,2583"><Cell ss:Index="1024"/></Row><Row ss:Height="14,2583"><Cell ss:Index="1024"/></Row><Row ss:Height="14,2583"><Cell ss:Index="1024"/></Row><Row ss:Height="14,2583"><Cell ss:Index="1024"/></Row><Row ss:Height="14,2583"><Cell ss:Index="1024"/></Row><Row ss:Height="14,2583"><Cell ss:Index="1024"/></Row><Row ss:Height="14,2583"><Cell ss:Index="1024"/></Row><Row ss:Height="14,2583"><Cell ss:Index="1024"/></Row><Row ss:Height="14,2583"><Cell ss:Index="1024"/></Row><Row ss:Height="14,2583"><Cell ss:Index="1024"/></Row><Row ss:Height="14,2583"><Cell ss:Index="1024"/></Row><Row ss:Height="14,2583"><Cell ss:Index="1024"/></Row><Row ss:Height="14,2583"><Cell ss:Index="1024"/></Row><Row ss:Height="14,2583"><Cell ss:Index="1024"/></Row><Row ss:Height="14,2583"><Cell ss:Index="1024"/></Row><Row ss:Height="14,2583"><Cell ss:Index="1024"/></Row><Row ss:Height="14,2583"><Cell ss:Index="1024"/></Row><Row ss:Height="14,2583"><Cell ss:Index="1024"/></Row><Row ss:Height="14,2583"><Cell ss:Index="1024"/></Row><Row ss:Height="14,2583"><Cell ss:Index="1024"/></Row><Row ss:Height="14,2583"><Cell ss:Index="1024"/></Row><Row ss:Height="14,2583"><Cell ss:Index="1024"/></Row><Row ss:Height="14,2583"><Cell ss:Index="1024"/></Row><Row ss:Height="14,2583"><Cell ss:Index="1024"/></Row><Row ss:Height="14,2583"><Cell ss:Index="1024"/></Row><Row ss:Height="14,2583"><Cell ss:Index="1024"/></Row><Row ss:Height="14,2583"><Cell ss:Index="1024"/></Row><Row ss:Height="14,2583"><Cell ss:Index="1024"/></Row><Row ss:Height="14,2583"><Cell ss:Index="1024"/></Row><Row ss:Height="14,2583"><Cell ss:Index="1024"/></Row><Row ss:Height="14,2583"><Cell ss:Index="1024"/></Row><Row ss:Height="14,2583"><Cell ss:Index="1024"/></Row><Row ss:Height="14,2583"><Cell ss:Index="1024"/></Row><Row ss:Height="14,2583"><Cell ss:Index="1024"/></Row><Row ss:Height="14,2583"><Cell ss:Index="1024"/></Row><Row ss:Height="14,2583"><Cell ss:Index="1024"/></Row><Row ss:Height="14,2583"><Cell ss:Index="1024"/></Row><Row ss:Height="14,2583"><Cell ss:Index="1024"/></Row><Row ss:Height="14,2583"><Cell ss:Index="1024"/></Row><Row ss:Height="14,2583"><Cell ss:Index="1024"/></Row><Row ss:Height="14,2583"><Cell ss:Index="1024"/></Row><Row ss:Height="14,2583"><Cell ss:Index="1024"/></Row><Row ss:Height="14,2583"><Cell ss:Index="1024"/></Row><Row ss:Height="14,2583"><Cell ss:Index="1024"/></Row><Row ss:Height="14,2583"><Cell ss:Index="1024"/></Row><Row ss:Height="14,2583"><Cell ss:Index="1024"/></Row><Row ss:Height="14,2583"><Cell ss:Index="1024"/></Row><Row ss:Height="14,2583"><Cell ss:Index="1024"/></Row><Row ss:Height="14,2583"><Cell ss:Index="1024"/></Row><Row ss:Height="14,2583"><Cell ss:Index="1024"/></Row><Row ss:Height="14,2583"><Cell ss:Index="1024"/></Row><Row ss:Height="14,2583"><Cell ss:Index="1024"/></Row><Row ss:Height="14,2583"><Cell ss:Index="1024"/></Row><Row ss:Height="14,2583"><Cell ss:Index="1024"/></Row><Row ss:Height="14,2583"><Cell ss:Index="1024"/></Row><Row ss:Height="14,2583"><Cell ss:Index="1024"/></Row><Row ss:Height="14,2583"><Cell ss:Index="1024"/></Row><Row ss:Height="14,2583"><Cell ss:Index="1024"/></Row><Row ss:Height="14,2583"><Cell ss:Index="1024"/></Row><Row ss:Height="14,2583"><Cell ss:Index="1024"/></Row><Row ss:Height="14,2583"><Cell ss:Index="1024"/></Row><Row ss:Height="14,2583"><Cell ss:Index="1024"/></Row><Row ss:Height="14,2583"><Cell ss:Index="1024"/></Row><Row ss:Height="14,2583"><Cell ss:Index="1024"/></Row><Row ss:Height="14,2583"><Cell ss:Index="1024"/></Row><Row ss:Height="14,2583"><Cell ss:Index="1024"/></Row><Row ss:Height="14,2583"><Cell ss:Index="1024"/></Row><Row ss:Height="14,2583"><Cell ss:Index="1024"/></Row><Row ss:Height="14,2583"><Cell ss:Index="1024"/></Row><Row ss:Height="14,2583"><Cell ss:Index="1024"/></Row><Row ss:Height="14,2583"><Cell ss:Index="1024"/></Row><Row ss:Height="14,2583"><Cell ss:Index="1024"/></Row><Row ss:Height="14,2583"><Cell ss:Index="1024"/></Row><Row ss:Height="14,2583"><Cell ss:Index="1024"/></Row><Row ss:Height="14,2583"><Cell ss:Index="1024"/></Row><Row ss:Height="14,2583"><Cell ss:Index="1024"/></Row><Row ss:Height="14,2583"><Cell ss:Index="1024"/></Row><Row ss:Height="14,2583"><Cell ss:Index="1024"/></Row><Row ss:Height="14,2583"><Cell ss:Index="1024"/></Row><Row ss:Height="14,2583"><Cell ss:Index="1024"/></Row><Row ss:Height="14,2583"><Cell ss:Index="1024"/></Row><Row ss:Height="14,2583"><Cell ss:Index="1024"/></Row><Row ss:Height="14,2583"><Cell ss:Index="1024"/></Row><Row ss:Height="14,2583"><Cell ss:Index="1024"/></Row><Row ss:Height="14,2583"><Cell ss:Index="1024"/></Row><Row ss:Height="14,2583"><Cell ss:Index="1024"/></Row><Row ss:Height="14,2583"><Cell ss:Index="1024"/></Row><Row ss:Height="14,2583"><Cell ss:Index="1024"/></Row><Row ss:Height="14,2583"><Cell ss:Index="1024"/></Row><Row ss:Height="14,2583"><Cell ss:Index="1024"/></Row><Row ss:Height="14,2583"><Cell ss:Index="1024"/></Row><Row ss:Height="14,2583"><Cell ss:Index="1024"/></Row><Row ss:Height="14,2583"><Cell ss:Index="1024"/></Row><Row ss:Height="14,2583"><Cell ss:Index="1024"/></Row><Row ss:Height="14,2583"><Cell ss:Index="1024"/></Row><Row ss:Height="14,2583"><Cell ss:Index="1024"/></Row><Row ss:Height="14,2583"><Cell ss:Index="1024"/></Row><Row ss:Height="14,2583"><Cell ss:Index="1024"/></Row><Row ss:Height="14,2583"><Cell ss:Index="1024"/></Row><Row ss:Height="14,2583"><Cell ss:Index="1024"/></Row><Row ss:Height="14,2583"><Cell ss:Index="1024"/></Row><Row ss:Height="14,2583"><Cell ss:Index="1024"/></Row><Row ss:Height="14,2583"><Cell ss:Index="1024"/></Row><Row ss:Height="14,2583"><Cell ss:Index="1024"/></Row><Row ss:Height="14,2583"><Cell ss:Index="1024"/></Row><Row ss:Height="14,2583"><Cell ss:Index="1024"/></Row><Row ss:Height="14,2583"><Cell ss:Index="1024"/></Row><Row ss:Height="14,2583"><Cell ss:Index="1024"/></Row><Row ss:Height="14,2583"><Cell ss:Index="1024"/></Row><Row ss:Height="14,2583"><Cell ss:Index="1024"/></Row><Row ss:Height="14,2583"><Cell ss:Index="1024"/></Row><Row ss:Height="14,2583"><Cell ss:Index="1024"/></Row><Row ss:Height="14,2583"><Cell ss:Index="1024"/></Row><Row ss:Height="14,2583"><Cell ss:Index="1024"/></Row><Row ss:Height="14,2583"><Cell ss:Index="1024"/></Row><Row ss:Height="14,2583"><Cell ss:Index="1024"/></Row><Row ss:Height="14,2583"><Cell ss:Index="1024"/></Row><Row ss:Height="14,2583"><Cell ss:Index="1024"/></Row><Row ss:Height="14,2583"><Cell ss:Index="1024"/></Row><Row ss:Height="14,2583"><Cell ss:Index="1024"/></Row><Row ss:Height="14,2583"><Cell ss:Index="1024"/></Row><Row ss:Height="14,2583"><Cell ss:Index="1024"/></Row><Row ss:Height="14,2583"><Cell ss:Index="1024"/></Row><Row ss:Height="14,2583"><Cell ss:Index="1024"/></Row><Row ss:Height="14,2583"><Cell ss:Index="1024"/></Row><Row ss:Height="14,2583"><Cell ss:Index="1024"/></Row><Row ss:Height="14,2583"><Cell ss:Index="1024"/></Row><Row ss:Height="14,2583"><Cell ss:Index="1024"/></Row><Row ss:Height="14,2583"><Cell ss:Index="1024"/></Row><Row ss:Height="14,2583"><Cell ss:Index="1024"/></Row><Row ss:Height="14,2583"><Cell ss:Index="1024"/></Row><Row ss:Height="14,2583"><Cell ss:Index="1024"/></Row><Row ss:Height="14,2583"><Cell ss:Index="1024"/></Row><Row ss:Height="14,2583"><Cell ss:Index="1024"/></Row><Row ss:Height="14,2583"><Cell ss:Index="1024"/></Row><Row ss:Height="14,2583"><Cell ss:Index="1024"/></Row><Row ss:Height="14,2583"><Cell ss:Index="1024"/></Row><Row ss:Height="14,2583"><Cell ss:Index="1024"/></Row><Row ss:Height="14,2583"><Cell ss:Index="1024"/></Row><Row ss:Height="14,2583"><Cell ss:Index="1024"/></Row><Row ss:Height="14,2583"><Cell ss:Index="1024"/></Row><Row ss:Height="14,2583"><Cell ss:Index="1024"/></Row><Row ss:Height="14,2583"><Cell ss:Index="1024"/></Row><Row ss:Height="14,2583"><Cell ss:Index="1024"/></Row><Row ss:Height="14,2583"><Cell ss:Index="1024"/></Row><Row ss:Height="14,2583"><Cell ss:Index="1024"/></Row><Row ss:Height="14,2583"><Cell ss:Index="1024"/></Row><Row ss:Height="14,2583"><Cell ss:Index="1024"/></Row><Row ss:Height="14,2583"><Cell ss:Index="1024"/></Row><Row ss:Height="14,2583"><Cell ss:Index="1024"/></Row><Row ss:Height="14,2583"><Cell ss:Index="1024"/></Row><Row ss:Height="14,2583"><Cell ss:Index="1024"/></Row><Row ss:Height="14,2583"><Cell ss:Index="1024"/></Row><Row ss:Height="14,2583"><Cell ss:Index="1024"/></Row><Row ss:Height="14,2583"><Cell ss:Index="1024"/></Row><Row ss:Height="14,2583"><Cell ss:Index="1024"/></Row><Row ss:Height="14,2583"><Cell ss:Index="1024"/></Row><Row ss:Height="14,2583"><Cell ss:Index="1024"/></Row><Row ss:Height="14,2583"><Cell ss:Index="1024"/></Row><Row ss:Height="14,2583"><Cell ss:Index="1024"/></Row><Row ss:Height="14,2583"><Cell ss:Index="1024"/></Row><Row ss:Height="14,2583"><Cell ss:Index="1024"/></Row><Row ss:Height="14,2583"><Cell ss:Index="1024"/></Row><Row ss:Height="14,2583"><Cell ss:Index="1024"/></Row><Row ss:Height="14,2583"><Cell ss:Index="1024"/></Row><Row ss:Height="14,2583"><Cell ss:Index="1024"/></Row><Row ss:Height="14,2583"><Cell ss:Index="1024"/></Row><Row ss:Height="14,2583"><Cell ss:Index="1024"/></Row><Row ss:Height="14,2583"><Cell ss:Index="1024"/></Row><Row ss:Height="14,2583"><Cell ss:Index="1024"/></Row><Row ss:Height="14,2583"><Cell ss:Index="1024"/></Row><Row ss:Height="14,2583"><Cell ss:Index="1024"/></Row><Row ss:Height="14,2583"><Cell ss:Index="1024"/></Row><Row ss:Height="14,2583"><Cell ss:Index="1024"/></Row><Row ss:Height="14,2583"><Cell ss:Index="1024"/></Row><Row ss:Height="14,2583"><Cell ss:Index="1024"/></Row><Row ss:Height="14,2583"><Cell ss:Index="1024"/></Row><Row ss:Height="14,2583"><Cell ss:Index="1024"/></Row><Row ss:Height="14,2583"><Cell ss:Index="1024"/></Row><Row ss:Height="14,2583"><Cell ss:Index="1024"/></Row><Row ss:Height="14,2583"><Cell ss:Index="1024"/></Row><Row ss:Height="14,2583"><Cell ss:Index="1024"/></Row><Row ss:Height="14,2583"><Cell ss:Index="1024"/></Row><Row ss:Height="14,2583"><Cell ss:Index="1024"/></Row><Row ss:Height="14,2583"><Cell ss:Index="1024"/></Row><Row ss:Height="14,2583"><Cell ss:Index="1024"/></Row><Row ss:Height="14,2583"><Cell ss:Index="1024"/></Row><Row ss:Height="14,2583"><Cell ss:Index="1024"/></Row><Row ss:Height="14,2583"><Cell ss:Index="1024"/></Row><Row ss:Height="14,2583"><Cell ss:Index="1024"/></Row><Row ss:Height="14,2583"><Cell ss:Index="1024"/></Row><Row ss:Height="14,2583"><Cell ss:Index="1024"/></Row><Row ss:Height="14,2583"><Cell ss:Index="1024"/></Row><Row ss:Height="14,2583"><Cell ss:Index="1024"/></Row><Row ss:Height="14,2583"><Cell ss:Index="1024"/></Row><Row ss:Height="14,2583"><Cell ss:Index="1024"/></Row><Row ss:Height="14,2583"><Cell ss:Index="1024"/></Row><Row ss:Height="14,2583"><Cell ss:Index="1024"/></Row><Row ss:Height="14,2583"><Cell ss:Index="1024"/></Row><Row ss:Height="14,2583"><Cell ss:Index="1024"/></Row><Row ss:Height="14,2583"><Cell ss:Index="1024"/></Row><Row ss:Height="14,2583"><Cell ss:Index="1024"/></Row><Row ss:Height="14,2583"><Cell ss:Index="1024"/></Row><Row ss:Height="14,2583"><Cell ss:Index="1024"/></Row><Row ss:Height="14,2583"><Cell ss:Index="1024"/></Row><Row ss:Height="14,2583"><Cell ss:Index="1024"/></Row><Row ss:Height="14,2583"><Cell ss:Index="1024"/></Row><Row ss:Height="14,2583"><Cell ss:Index="1024"/></Row><Row ss:Height="14,2583"><Cell ss:Index="1024"/></Row><Row ss:Height="14,2583"><Cell ss:Index="1024"/></Row><Row ss:Height="14,2583"><Cell ss:Index="1024"/></Row><Row ss:Height="14,2583"><Cell ss:Index="1024"/></Row><Row ss:Height="14,2583"><Cell ss:Index="1024"/></Row><Row ss:Height="14,2583"><Cell ss:Index="1024"/></Row><Row ss:Height="14,2583"><Cell ss:Index="1024"/></Row><Row ss:Height="14,2583"><Cell ss:Index="1024"/></Row><Row ss:Height="14,2583"><Cell ss:Index="1024"/></Row><Row ss:Height="14,2583"><Cell ss:Index="1024"/></Row><Row ss:Height="14,2583"><Cell ss:Index="1024"/></Row><Row ss:Height="14,2583"><Cell ss:Index="1024"/></Row><Row ss:Height="14,2583"><Cell ss:Index="1024"/></Row><Row ss:Height="14,2583"><Cell ss:Index="1024"/></Row><Row ss:Height="14,2583"><Cell ss:Index="1024"/></Row><Row ss:Height="14,2583"><Cell ss:Index="1024"/></Row><Row ss:Height="14,2583"><Cell ss:Index="1024"/></Row><Row ss:Height="14,2583"><Cell ss:Index="1024"/></Row><Row ss:Height="14,2583"><Cell ss:Index="1024"/></Row><Row ss:Height="14,2583"><Cell ss:Index="1024"/></Row><Row ss:Height="14,2583"><Cell ss:Index="1024"/></Row><Row ss:Height="14,2583"><Cell ss:Index="1024"/></Row><Row ss:Height="14,2583"><Cell ss:Index="1024"/></Row><Row ss:Height="14,2583"><Cell ss:Index="1024"/></Row><Row ss:Height="14,2583"><Cell ss:Index="1024"/></Row><Row ss:Height="14,2583"><Cell ss:Index="1024"/></Row><Row ss:Height="14,2583"><Cell ss:Index="1024"/></Row><Row ss:Height="14,2583"><Cell ss:Index="1024"/></Row><Row ss:Height="14,2583"><Cell ss:Index="1024"/></Row><Row ss:Height="14,2583"><Cell ss:Index="1024"/></Row><Row ss:Height="14,2583"><Cell ss:Index="1024"/></Row><Row ss:Height="14,2583"><Cell ss:Index="1024"/></Row><Row ss:Height="14,2583"><Cell ss:Index="1024"/></Row><Row ss:Height="14,2583"><Cell ss:Index="1024"/></Row><Row ss:Height="14,2583"><Cell ss:Index="1024"/></Row><Row ss:Height="14,2583"><Cell ss:Index="1024"/></Row><Row ss:Height="14,2583"><Cell ss:Index="1024"/></Row><Row ss:Height="14,2583"><Cell ss:Index="1024"/></Row><Row ss:Height="14,2583"><Cell ss:Index="1024"/></Row><Row ss:Height="14,2583"><Cell ss:Index="1024"/></Row><Row ss:Height="14,2583"><Cell ss:Index="1024"/></Row><Row ss:Height="14,2583"><Cell ss:Index="1024"/></Row><Row ss:Height="14,2583"><Cell ss:Index="1024"/></Row><Row ss:Height="14,2583"><Cell ss:Index="1024"/></Row><Row ss:Height="14,2583"><Cell ss:Index="1024"/></Row><Row ss:Height="14,2583"><Cell ss:Index="1024"/></Row><Row ss:Height="14,2583"><Cell ss:Index="1024"/></Row><Row ss:Height="14,2583"><Cell ss:Index="1024"/></Row><Row ss:Height="14,2583"><Cell ss:Index="1024"/></Row><Row ss:Height="14,2583"><Cell ss:Index="1024"/></Row><Row ss:Height="14,2583"><Cell ss:Index="1024"/></Row><Row ss:Height="14,2583"><Cell ss:Index="1024"/></Row><Row ss:Height="14,2583"><Cell ss:Index="1024"/></Row><Row ss:Height="14,2583"><Cell ss:Index="1024"/></Row><Row ss:Height="14,2583"><Cell ss:Index="1024"/></Row><Row ss:Height="14,2583"><Cell ss:Index="1024"/></Row><Row ss:Height="14,2583"><Cell ss:Index="1024"/></Row><Row ss:Height="14,2583"><Cell ss:Index="1024"/></Row><Row ss:Height="14,2583"><Cell ss:Index="1024"/></Row><Row ss:Height="14,2583"><Cell ss:Index="1024"/></Row><Row ss:Height="14,2583"><Cell ss:Index="1024"/></Row><Row ss:Height="14,2583"><Cell ss:Index="1024"/></Row><Row ss:Height="14,2583"><Cell ss:Index="1024"/></Row><Row ss:Height="14,2583"><Cell ss:Index="1024"/></Row><Row ss:Height="14,2583"><Cell ss:Index="1024"/></Row><Row ss:Height="14,2583"><Cell ss:Index="1024"/></Row><Row ss:Height="14,2583"><Cell ss:Index="1024"/></Row><Row ss:Height="14,2583"><Cell ss:Index="1024"/></Row><Row ss:Height="14,2583"><Cell ss:Index="1024"/></Row><Row ss:Height="14,2583"><Cell ss:Index="1024"/></Row><Row ss:Height="14,2583"><Cell ss:Index="1024"/></Row><Row ss:Height="14,2583"><Cell ss:Index="1024"/></Row><Row ss:Height="14,2583"><Cell ss:Index="1024"/></Row><Row ss:Height="14,2583"><Cell ss:Index="1024"/></Row><Row ss:Height="14,2583"><Cell ss:Index="1024"/></Row><Row ss:Height="14,2583"><Cell ss:Index="1024"/></Row><Row ss:Height="14,2583"><Cell ss:Index="1024"/></Row><Row ss:Height="14,2583"><Cell ss:Index="1024"/></Row><Row ss:Height="14,2583"><Cell ss:Index="1024"/></Row><Row ss:Height="14,2583"><Cell ss:Index="1024"/></Row><Row ss:Height="14,2583"><Cell ss:Index="1024"/></Row><Row ss:Height="14,2583"><Cell ss:Index="1024"/></Row><Row ss:Height="14,2583"><Cell ss:Index="1024"/></Row><Row ss:Height="14,2583"><Cell ss:Index="1024"/></Row><Row ss:Height="14,2583"><Cell ss:Index="1024"/></Row><Row ss:Height="14,2583"><Cell ss:Index="1024"/></Row><Row ss:Height="14,2583"><Cell ss:Index="1024"/></Row><Row ss:Height="14,2583"><Cell ss:Index="1024"/></Row><Row ss:Height="14,2583"><Cell ss:Index="1024"/></Row><Row ss:Height="14,2583"><Cell ss:Index="1024"/></Row><Row ss:Height="14,2583"><Cell ss:Index="1024"/></Row><Row ss:Height="14,2583"><Cell ss:Index="1024"/></Row><Row ss:Height="14,2583"><Cell ss:Index="1024"/></Row><Row ss:Height="14,2583"><Cell ss:Index="1024"/></Row><Row ss:Height="14,2583"><Cell ss:Index="1024"/></Row><Row ss:Height="14,2583"><Cell ss:Index="1024"/></Row><Row ss:Height="14,2583"><Cell ss:Index="1024"/></Row><Row ss:Height="14,2583"><Cell ss:Index="1024"/></Row><Row ss:Height="14,2583"><Cell ss:Index="1024"/></Row><Row ss:Height="14,2583"><Cell ss:Index="1024"/></Row><Row ss:Height="14,2583"><Cell ss:Index="1024"/></Row><Row ss:Height="14,2583"><Cell ss:Index="1024"/></Row><Row ss:Height="14,2583"><Cell ss:Index="1024"/></Row><Row ss:Height="14,2583"><Cell ss:Index="1024"/></Row><Row ss:Height="14,2583"><Cell ss:Index="1024"/></Row><Row ss:Height="14,2583"><Cell ss:Index="1024"/></Row><Row ss:Height="14,2583"><Cell ss:Index="1024"/></Row><Row ss:Height="14,2583"><Cell ss:Index="1024"/></Row><Row ss:Height="14,2583"><Cell ss:Index="1024"/></Row><Row ss:Height="14,2583"><Cell ss:Index="1024"/></Row><Row ss:Height="14,2583"><Cell ss:Index="1024"/></Row><Row ss:Height="14,2583"><Cell ss:Index="1024"/></Row><Row ss:Height="14,2583"><Cell ss:Index="1024"/></Row><Row ss:Height="14,2583"><Cell ss:Index="1024"/></Row><Row ss:Height="14,2583"><Cell ss:Index="1024"/></Row><Row ss:Height="14,2583"><Cell ss:Index="1024"/></Row><Row ss:Height="14,2583"><Cell ss:Index="1024"/></Row><Row ss:Height="14,2583"><Cell ss:Index="1024"/></Row><Row ss:Height="14,2583"><Cell ss:Index="1024"/></Row><Row ss:Height="14,2583"><Cell ss:Index="1024"/></Row><Row ss:Height="14,2583"><Cell ss:Index="1024"/></Row><Row ss:Height="14,2583"><Cell ss:Index="1024"/></Row><Row ss:Height="14,2583"><Cell ss:Index="1024"/></Row><Row ss:Height="14,2583"><Cell ss:Index="1024"/></Row><Row ss:Height="14,2583"><Cell ss:Index="1024"/></Row><Row ss:Height="14,2583"><Cell ss:Index="1024"/></Row><Row ss:Height="14,2583"><Cell ss:Index="1024"/></Row><Row ss:Height="14,2583"><Cell ss:Index="1024"/></Row><Row ss:Height="14,2583"><Cell ss:Index="1024"/></Row><Row ss:Height="14,2583"><Cell ss:Index="1024"/></Row><Row ss:Height="14,2583"><Cell ss:Index="1024"/></Row><Row ss:Height="14,2583"><Cell ss:Index="1024"/></Row><Row ss:Height="14,2583"><Cell ss:Index="1024"/></Row><Row ss:Height="14,2583"><Cell ss:Index="1024"/></Row><Row ss:Height="14,2583"><Cell ss:Index="1024"/></Row><Row ss:Height="14,2583"><Cell ss:Index="1024"/></Row><Row ss:Height="14,2583"><Cell ss:Index="1024"/></Row><Row ss:Height="14,2583"><Cell ss:Index="1024"/></Row><Row ss:Height="14,2583"><Cell ss:Index="1024"/></Row><Row ss:Height="14,2583"><Cell ss:Index="1024"/></Row><Row ss:Height="14,2583"><Cell ss:Index="1024"/></Row><Row ss:Height="14,2583"><Cell ss:Index="1024"/></Row><Row ss:Height="14,2583"><Cell ss:Index="1024"/></Row><Row ss:Height="14,2583"><Cell ss:Index="1024"/></Row><Row ss:Height="14,2583"><Cell ss:Index="1024"/></Row><Row ss:Height="14,2583"><Cell ss:Index="1024"/></Row><Row ss:Height="14,2583"><Cell ss:Index="1024"/></Row><Row ss:Height="14,2583"><Cell ss:Index="1024"/></Row><Row ss:Height="14,2583"><Cell ss:Index="1024"/></Row><Row ss:Height="14,2583"><Cell ss:Index="1024"/></Row><Row ss:Height="14,2583"><Cell ss:Index="1024"/></Row><Row ss:Height="14,2583"><Cell ss:Index="1024"/></Row><Row ss:Height="14,2583"><Cell ss:Index="1024"/></Row><Row ss:Height="14,2583"><Cell ss:Index="1024"/></Row><Row ss:Height="14,2583"><Cell ss:Index="1024"/></Row><Row ss:Height="14,2583"><Cell ss:Index="1024"/></Row><Row ss:Height="14,2583"><Cell ss:Index="1024"/></Row><Row ss:Height="14,2583"><Cell ss:Index="1024"/></Row><Row ss:Height="14,2583"><Cell ss:Index="1024"/></Row><Row ss:Height="14,2583"><Cell ss:Index="1024"/></Row><Row ss:Height="14,2583"><Cell ss:Index="1024"/></Row><Row ss:Height="14,2583"><Cell ss:Index="1024"/></Row><Row ss:Height="14,2583"><Cell ss:Index="1024"/></Row><Row ss:Height="14,2583"><Cell ss:Index="1024"/></Row><Row ss:Height="14,2583"><Cell ss:Index="1024"/></Row><Row ss:Height="14,2583"><Cell ss:Index="1024"/></Row><Row ss:Height="14,2583"><Cell ss:Index="1024"/></Row><Row ss:Height="14,2583"><Cell ss:Index="1024"/></Row><Row ss:Height="14,2583"><Cell ss:Index="1024"/></Row><Row ss:Height="14,2583"><Cell ss:Index="1024"/></Row><Row ss:Height="14,2583"><Cell ss:Index="1024"/></Row><Row ss:Height="14,2583"><Cell ss:Index="1024"/></Row><Row ss:Height="14,2583"><Cell ss:Index="1024"/></Row><Row ss:Height="14,2583"><Cell ss:Index="1024"/></Row><Row ss:Height="14,2583"><Cell ss:Index="1024"/></Row><Row ss:Height="14,2583"><Cell ss:Index="1024"/></Row><Row ss:Height="14,2583"><Cell ss:Index="1024"/></Row><Row ss:Height="14,2583"><Cell ss:Index="1024"/></Row><Row ss:Height="14,2583"><Cell ss:Index="1024"/></Row><Row ss:Height="14,2583"><Cell ss:Index="1024"/></Row><Row ss:Height="14,2583"><Cell ss:Index="1024"/></Row><Row ss:Height="14,2583"><Cell ss:Index="1024"/></Row><Row ss:Height="14,2583"><Cell ss:Index="1024"/></Row><Row ss:Height="14,2583"><Cell ss:Index="1024"/></Row><Row ss:Height="14,2583"><Cell ss:Index="1024"/></Row><Row ss:Height="14,2583"><Cell ss:Index="1024"/></Row><Row ss:Height="14,2583"><Cell ss:Index="1024"/></Row><Row ss:Height="14,2583"><Cell ss:Index="1024"/></Row><Row ss:Height="14,2583"><Cell ss:Index="1024"/></Row><Row ss:Height="14,2583"><Cell ss:Index="1024"/></Row><Row ss:Height="14,2583"><Cell ss:Index="1024"/></Row><Row ss:Height="14,2583"><Cell ss:Index="1024"/></Row><Row ss:Height="14,2583"><Cell ss:Index="1024"/></Row><Row ss:Height="14,2583"><Cell ss:Index="1024"/></Row><Row ss:Height="14,2583"><Cell ss:Index="1024"/></Row><Row ss:Height="14,2583"><Cell ss:Index="1024"/></Row><Row ss:Height="14,2583"><Cell ss:Index="1024"/></Row><Row ss:Height="14,2583"><Cell ss:Index="1024"/></Row><Row ss:Height="14,2583"><Cell ss:Index="1024"/></Row><Row ss:Height="14,2583"><Cell ss:Index="1024"/></Row><Row ss:Height="14,2583"><Cell ss:Index="1024"/></Row><Row ss:Height="14,2583"><Cell ss:Index="1024"/></Row><Row ss:Height="14,2583"><Cell ss:Index="1024"/></Row><Row ss:Height="14,2583"><Cell ss:Index="1024"/></Row><Row ss:Height="14,2583"><Cell ss:Index="1024"/></Row><Row ss:Height="14,2583"><Cell ss:Index="1024"/></Row><Row ss:Height="14,2583"><Cell ss:Index="1024"/></Row><Row ss:Height="14,2583"><Cell ss:Index="1024"/></Row><Row ss:Height="14,2583"><Cell ss:Index="1024"/></Row><Row ss:Height="14,2583"><Cell ss:Index="1024"/></Row><Row ss:Height="14,2583"><Cell ss:Index="1024"/></Row><Row ss:Height="14,2583"><Cell ss:Index="1024"/></Row><Row ss:Height="14,2583"><Cell ss:Index="1024"/></Row><Row ss:Height="14,2583"><Cell ss:Index="1024"/></Row><Row ss:Height="14,2583"><Cell ss:Index="1024"/></Row><Row ss:Height="14,2583"><Cell ss:Index="1024"/></Row><Row ss:Height="14,2583"><Cell ss:Index="1024"/></Row><Row ss:Height="14,2583"><Cell ss:Index="1024"/></Row><Row ss:Height="14,2583"><Cell ss:Index="1024"/></Row><Row ss:Height="14,2583"><Cell ss:Index="1024"/></Row><Row ss:Height="14,2583"><Cell ss:Index="1024"/></Row><Row ss:Height="14,2583"><Cell ss:Index="1024"/></Row><Row ss:Height="14,2583"><Cell ss:Index="1024"/></Row><Row ss:Height="14,2583"><Cell ss:Index="1024"/></Row><Row ss:Height="14,2583"><Cell ss:Index="1024"/></Row><Row ss:Height="14,2583"><Cell ss:Index="1024"/></Row><Row ss:Height="14,2583"><Cell ss:Index="1024"/></Row><Row ss:Height="14,2583"><Cell ss:Index="1024"/></Row><Row ss:Height="14,2583"><Cell ss:Index="1024"/></Row><Row ss:Height="14,2583"><Cell ss:Index="1024"/></Row><Row ss:Height="14,2583"><Cell ss:Index="1024"/></Row><Row ss:Height="14,2583"><Cell ss:Index="1024"/></Row><Row ss:Height="14,2583"><Cell ss:Index="1024"/></Row><Row ss:Height="14,2583"><Cell ss:Index="1024"/></Row><Row ss:Height="14,2583"><Cell ss:Index="1024"/></Row><Row ss:Height="14,2583"><Cell ss:Index="1024"/></Row><Row ss:Height="14,2583"><Cell ss:Index="1024"/></Row><Row ss:Height="14,2583"><Cell ss:Index="1024"/></Row><Row ss:Height="14,2583"><Cell ss:Index="1024"/></Row><Row ss:Height="14,2583"><Cell ss:Index="1024"/></Row><Row ss:Height="14,2583"><Cell ss:Index="1024"/></Row><Row ss:Height="14,2583"><Cell ss:Index="1024"/></Row><Row ss:Height="14,2583"><Cell ss:Index="1024"/></Row><Row ss:Height="14,2583"><Cell ss:Index="1024"/></Row><Row ss:Height="14,2583"><Cell ss:Index="1024"/></Row><Row ss:Height="14,2583"><Cell ss:Index="1024"/></Row><Row ss:Height="14,2583"><Cell ss:Index="1024"/></Row><Row ss:Height="14,2583"><Cell ss:Index="1024"/></Row><Row ss:Height="14,2583"><Cell ss:Index="1024"/></Row><Row ss:Height="14,2583"><Cell ss:Index="1024"/></Row><Row ss:Height="14,2583"><Cell ss:Index="1024"/></Row><Row ss:Height="14,2583"><Cell ss:Index="1024"/></Row><Row ss:Height="14,2583"><Cell ss:Index="1024"/></Row><Row ss:Height="14,2583"><Cell ss:Index="1024"/></Row><Row ss:Height="14,2583"><Cell ss:Index="1024"/></Row><Row ss:Height="14,2583"><Cell ss:Index="1024"/></Row><Row ss:Height="14,2583"><Cell ss:Index="1024"/></Row><Row ss:Height="14,2583"><Cell ss:Index="1024"/></Row><Row ss:Height="14,2583"><Cell ss:Index="1024"/></Row><Row ss:Height="14,2583"><Cell ss:Index="1024"/></Row><Row ss:Height="14,2583"><Cell ss:Index="1024"/></Row><Row ss:Height="14,2583"><Cell ss:Index="1024"/></Row><Row ss:Height="14,2583"><Cell ss:Index="1024"/></Row><Row ss:Height="14,2583"><Cell ss:Index="1024"/></Row><Row ss:Height="14,2583"><Cell ss:Index="1024"/></Row><Row ss:Height="14,2583"><Cell ss:Index="1024"/></Row><Row ss:Height="14,2583"><Cell ss:Index="1024"/></Row><Row ss:Height="14,2583"><Cell ss:Index="1024"/></Row><Row ss:Height="14,2583"><Cell ss:Index="1024"/></Row><Row ss:Height="14,2583"><Cell ss:Index="1024"/></Row><Row ss:Height="14,2583"><Cell ss:Index="1024"/></Row><Row ss:Height="14,2583"><Cell ss:Index="1024"/></Row><Row ss:Height="14,2583"><Cell ss:Index="1024"/></Row><Row ss:Height="14,2583"><Cell ss:Index="1024"/></Row><Row ss:Height="14,2583"><Cell ss:Index="1024"/></Row><Row ss:Height="14,2583"><Cell ss:Index="1024"/></Row><Row ss:Height="14,2583"><Cell ss:Index="1024"/></Row><Row ss:Height="14,2583"><Cell ss:Index="1024"/></Row><Row ss:Height="14,2583"><Cell ss:Index="1024"/></Row><Row ss:Height="14,2583"><Cell ss:Index="1024"/></Row><Row ss:Height="14,2583"><Cell ss:Index="1024"/></Row><Row ss:Height="14,2583"><Cell ss:Index="1024"/></Row><Row ss:Height="14,2583"><Cell ss:Index="1024"/></Row><Row ss:Height="14,2583"><Cell ss:Index="1024"/></Row><Row ss:Height="14,2583"><Cell ss:Index="1024"/></Row><Row ss:Height="14,2583"><Cell ss:Index="1024"/></Row><Row ss:Height="14,2583"><Cell ss:Index="1024"/></Row><Row ss:Height="14,2583"><Cell ss:Index="1024"/></Row><Row ss:Height="14,2583"><Cell ss:Index="1024"/></Row><Row ss:Height="14,2583"><Cell ss:Index="1024"/></Row><Row ss:Height="14,2583"><Cell ss:Index="1024"/></Row><Row ss:Height="14,2583"><Cell ss:Index="1024"/></Row><Row ss:Height="14,2583"><Cell ss:Index="1024"/></Row><Row ss:Height="14,2583"><Cell ss:Index="1024"/></Row><Row ss:Height="14,2583"><Cell ss:Index="1024"/></Row><Row ss:Height="14,2583"><Cell ss:Index="1024"/></Row><Row ss:Height="14,2583"><Cell ss:Index="1024"/></Row><Row ss:Height="14,2583"><Cell ss:Index="1024"/></Row><Row ss:Height="14,2583"><Cell ss:Index="1024"/></Row><Row ss:Height="14,2583"><Cell ss:Index="1024"/></Row><Row ss:Height="14,2583"><Cell ss:Index="1024"/></Row><Row ss:Height="14,2583"><Cell ss:Index="1024"/></Row><Row ss:Height="14,2583"><Cell ss:Index="1024"/></Row><Row ss:Height="14,2583"><Cell ss:Index="1024"/></Row><Row ss:Height="14,2583"><Cell ss:Index="1024"/></Row><Row ss:Height="14,2583"><Cell ss:Index="1024"/></Row><Row ss:Height="14,2583"><Cell ss:Index="1024"/></Row><Row ss:Height="14,2583"><Cell ss:Index="1024"/></Row><Row ss:Height="14,2583"><Cell ss:Index="1024"/></Row><Row ss:Height="14,2583"><Cell ss:Index="1024"/></Row><Row ss:Height="14,2583"><Cell ss:Index="1024"/></Row><Row ss:Height="14,2583"><Cell ss:Index="1024"/></Row><Row ss:Height="14,2583"><Cell ss:Index="1024"/></Row><Row ss:Height="14,2583"><Cell ss:Index="1024"/></Row><Row ss:Height="14,2583"><Cell ss:Index="1024"/></Row><Row ss:Height="14,2583"><Cell ss:Index="1024"/></Row><Row ss:Height="14,2583"><Cell ss:Index="1024"/></Row><Row ss:Height="14,2583"><Cell ss:Index="1024"/></Row><Row ss:Height="14,2583"><Cell ss:Index="1024"/></Row><Row ss:Height="14,2583"><Cell ss:Index="1024"/></Row><Row ss:Height="14,2583"><Cell ss:Index="1024"/></Row><Row ss:Height="14,2583"><Cell ss:Index="1024"/></Row><Row ss:Height="14,2583"><Cell ss:Index="1024"/></Row><Row ss:Height="14,2583"><Cell ss:Index="1024"/></Row><Row ss:Height="14,2583"><Cell ss:Index="1024"/></Row><Row ss:Height="14,2583"><Cell ss:Index="1024"/></Row><Row ss:Height="14,2583"><Cell ss:Index="1024"/></Row><Row ss:Height="14,2583"><Cell ss:Index="1024"/></Row><Row ss:Height="14,2583"><Cell ss:Index="1024"/></Row><Row ss:Height="14,2583"><Cell ss:Index="1024"/></Row><Row ss:Height="14,2583"><Cell ss:Index="1024"/></Row><Row ss:Height="14,2583"><Cell ss:Index="1024"/></Row><Row ss:Height="14,2583"><Cell ss:Index="1024"/></Row><Row ss:Height="14,2583"><Cell ss:Index="1024"/></Row><Row ss:Height="14,2583"><Cell ss:Index="1024"/></Row><Row ss:Height="14,2583"><Cell ss:Index="1024"/></Row><Row ss:Height="14,2583"><Cell ss:Index="1024"/></Row><Row ss:Height="14,2583"><Cell ss:Index="1024"/></Row><Row ss:Height="14,2583"><Cell ss:Index="1024"/></Row><Row ss:Height="14,2583"><Cell ss:Index="1024"/></Row><Row ss:Height="14,2583"><Cell ss:Index="1024"/></Row><Row ss:Height="14,2583"><Cell ss:Index="1024"/></Row><Row ss:Height="14,2583"><Cell ss:Index="1024"/></Row><Row ss:Height="14,2583"><Cell ss:Index="1024"/></Row><Row ss:Height="14,2583"><Cell ss:Index="1024"/></Row><Row ss:Height="14,2583"><Cell ss:Index="1024"/></Row><Row ss:Height="14,2583"><Cell ss:Index="1024"/></Row><Row ss:Height="14,2583"><Cell ss:Index="1024"/></Row><Row ss:Height="14,2583"><Cell ss:Index="1024"/></Row><Row ss:Height="14,2583"><Cell ss:Index="1024"/></Row><Row ss:Height="14,2583"><Cell ss:Index="1024"/></Row><Row ss:Height="14,2583"><Cell ss:Index="1024"/></Row><Row ss:Height="14,2583"><Cell ss:Index="1024"/></Row><Row ss:Height="14,2583"><Cell ss:Index="1024"/></Row><Row ss:Height="14,2583"><Cell ss:Index="1024"/></Row><Row ss:Height="14,2583"><Cell ss:Index="1024"/></Row><Row ss:Height="14,2583"><Cell ss:Index="1024"/></Row><Row ss:Height="14,2583"><Cell ss:Index="1024"/></Row><Row ss:Height="14,2583"><Cell ss:Index="1024"/></Row><Row ss:Height="14,2583"><Cell ss:Index="1024"/></Row><Row ss:Height="14,2583"><Cell ss:Index="1024"/></Row><Row ss:Height="14,2583"><Cell ss:Index="1024"/></Row><Row ss:Height="14,2583"><Cell ss:Index="1024"/></Row><Row ss:Height="14,2583"><Cell ss:Index="1024"/></Row><Row ss:Height="14,2583"><Cell ss:Index="1024"/></Row><Row ss:Height="14,2583"><Cell ss:Index="1024"/></Row><Row ss:Height="14,2583"><Cell ss:Index="1024"/></Row><Row ss:Height="14,2583"><Cell ss:Index="1024"/></Row><Row ss:Height="14,2583"><Cell ss:Index="1024"/></Row><Row ss:Height="14,2583"><Cell ss:Index="1024"/></Row><Row ss:Height="14,2583"><Cell ss:Index="1024"/></Row><Row ss:Height="14,2583"><Cell ss:Index="1024"/></Row><Row ss:Height="14,2583"><Cell ss:Index="1024"/></Row><Row ss:Height="14,2583"><Cell ss:Index="1024"/></Row><Row ss:Height="14,2583"><Cell ss:Index="1024"/></Row><Row ss:Height="14,2583"><Cell ss:Index="1024"/></Row><Row ss:Height="14,2583"><Cell ss:Index="1024"/></Row><Row ss:Height="14,2583"><Cell ss:Index="1024"/></Row><Row ss:Height="14,2583"><Cell ss:Index="1024"/></Row><Row ss:Height="14,2583"><Cell ss:Index="1024"/></Row><Row ss:Height="14,2583"><Cell ss:Index="1024"/></Row><Row ss:Height="14,2583"><Cell ss:Index="1024"/></Row><Row ss:Height="14,2583"><Cell ss:Index="1024"/></Row><Row ss:Height="14,2583"><Cell ss:Index="1024"/></Row><Row ss:Height="14,2583"><Cell ss:Index="1024"/></Row><Row ss:Height="14,2583"><Cell ss:Index="1024"/></Row><Row ss:Height="14,2583"><Cell ss:Index="1024"/></Row><Row ss:Height="14,2583"><Cell ss:Index="1024"/></Row><Row ss:Height="14,2583"><Cell ss:Index="1024"/></Row><Row ss:Height="14,2583"><Cell ss:Index="1024"/></Row><Row ss:Height="14,2583"><Cell ss:Index="1024"/></Row><Row ss:Height="14,2583"><Cell ss:Index="1024"/></Row><Row ss:Height="14,2583"><Cell ss:Index="1024"/></Row><Row ss:Height="14,2583"><Cell ss:Index="1024"/></Row><Row ss:Height="14,2583"><Cell ss:Index="1024"/></Row><Row ss:Height="14,2583"><Cell ss:Index="1024"/></Row><Row ss:Height="14,2583"><Cell ss:Index="1024"/></Row><Row ss:Height="14,2583"><Cell ss:Index="1024"/></Row><Row ss:Height="14,2583"><Cell ss:Index="1024"/></Row><Row ss:Height="14,2583"><Cell ss:Index="1024"/></Row><Row ss:Height="14,2583"><Cell ss:Index="1024"/></Row><Row ss:Height="14,2583"><Cell ss:Index="1024"/></Row><Row ss:Height="14,2583"><Cell ss:Index="1024"/></Row><Row ss:Height="14,2583"><Cell ss:Index="1024"/></Row><Row ss:Height="14,2583"><Cell ss:Index="1024"/></Row><Row ss:Height="14,2583"><Cell ss:Index="1024"/></Row><Row ss:Height="14,2583"><Cell ss:Index="1024"/></Row><Row ss:Height="14,2583"><Cell ss:Index="1024"/></Row><Row ss:Height="14,2583"><Cell ss:Index="1024"/></Row><Row ss:Height="14,2583"><Cell ss:Index="1024"/></Row><Row ss:Height="14,2583"><Cell ss:Index="1024"/></Row><Row ss:Height="14,2583"><Cell ss:Index="1024"/></Row><Row ss:Height="14,2583"><Cell ss:Index="1024"/></Row><Row ss:Height="14,2583"><Cell ss:Index="1024"/></Row><Row ss:Height="14,2583"><Cell ss:Index="1024"/></Row><Row ss:Height="14,2583"><Cell ss:Index="1024"/></Row><Row ss:Height="14,2583"><Cell ss:Index="1024"/></Row><Row ss:Height="14,2583"><Cell ss:Index="1024"/></Row><Row ss:Height="14,2583"><Cell ss:Index="1024"/></Row><Row ss:Height="14,2583"><Cell ss:Index="1024"/></Row><Row ss:Height="14,2583"><Cell ss:Index="1024"/></Row><Row ss:Height="14,2583"><Cell ss:Index="1024"/></Row><Row ss:Height="14,2583"><Cell ss:Index="1024"/></Row><Row ss:Height="14,2583"><Cell ss:Index="1024"/></Row><Row ss:Height="14,2583"><Cell ss:Index="1024"/></Row><Row ss:Height="14,2583"><Cell ss:Index="1024"/></Row><Row ss:Height="14,2583"><Cell ss:Index="1024"/></Row><Row ss:Height="14,2583"><Cell ss:Index="1024"/></Row><Row ss:Height="14,2583"><Cell ss:Index="1024"/></Row><Row ss:Height="14,2583"><Cell ss:Index="1024"/></Row><Row ss:Height="14,2583"><Cell ss:Index="1024"/></Row><Row ss:Height="14,2583"><Cell ss:Index="1024"/></Row><Row ss:Height="14,2583"><Cell ss:Index="1024"/></Row><Row ss:Height="14,2583"><Cell ss:Index="1024"/></Row><Row ss:Height="14,2583"><Cell ss:Index="1024"/></Row><Row ss:Height="14,2583"><Cell ss:Index="1024"/></Row><Row ss:Height="14,2583"><Cell ss:Index="1024"/></Row><Row ss:Height="14,2583"><Cell ss:Index="1024"/></Row><Row ss:Height="14,2583"><Cell ss:Index="1024"/></Row><Row ss:Height="14,2583"><Cell ss:Index="1024"/></Row><Row ss:Height="14,2583"><Cell ss:Index="1024"/></Row><Row ss:Height="14,2583"><Cell ss:Index="1024"/></Row><Row ss:Height="14,2583"><Cell ss:Index="1024"/></Row><Row ss:Height="14,2583"><Cell ss:Index="1024"/></Row><Row ss:Height="14,2583"><Cell ss:Index="1024"/></Row><Row ss:Height="14,2583"><Cell ss:Index="1024"/></Row><Row ss:Height="14,2583"><Cell ss:Index="1024"/></Row><Row ss:Height="14,2583"><Cell ss:Index="1024"/></Row><Row ss:Height="14,2583"><Cell ss:Index="1024"/></Row><Row ss:Height="14,2583"><Cell ss:Index="1024"/></Row><Row ss:Height="14,2583"><Cell ss:Index="1024"/></Row><Row ss:Height="14,2583"><Cell ss:Index="1024"/></Row><Row ss:Height="14,2583"><Cell ss:Index="1024"/></Row><Row ss:Height="14,2583"><Cell ss:Index="1024"/></Row><Row ss:Height="14,2583"><Cell ss:Index="1024"/></Row><Row ss:Height="14,2583"><Cell ss:Index="1024"/></Row><Row ss:Height="14,2583"><Cell ss:Index="1024"/></Row><Row ss:Height="14,2583"><Cell ss:Index="1024"/></Row><Row ss:Height="14,2583"><Cell ss:Index="1024"/></Row><Row ss:Height="14,2583"><Cell ss:Index="1024"/></Row><Row ss:Height="14,2583"><Cell ss:Index="1024"/></Row><Row ss:Height="14,2583"><Cell ss:Index="1024"/></Row><Row ss:Height="14,2583"><Cell ss:Index="1024"/></Row><Row ss:Height="14,2583"><Cell ss:Index="1024"/></Row><Row ss:Height="14,2583"><Cell ss:Index="1024"/></Row><Row ss:Height="14,2583"><Cell ss:Index="1024"/></Row><Row ss:Height="14,2583"><Cell ss:Index="1024"/></Row><Row ss:Height="14,2583"><Cell ss:Index="1024"/></Row><Row ss:Height="14,2583"><Cell ss:Index="1024"/></Row><Row ss:Height="14,2583"><Cell ss:Index="1024"/></Row><Row ss:Height="14,2583"><Cell ss:Index="1024"/></Row><Row ss:Height="14,2583"><Cell ss:Index="1024"/></Row><Row ss:Height="14,2583"><Cell ss:Index="1024"/></Row><Row ss:Height="14,2583"><Cell ss:Index="1024"/></Row><Row ss:Height="14,2583"><Cell ss:Index="1024"/></Row><Row ss:Height="14,2583"><Cell ss:Index="1024"/></Row><Row ss:Height="14,2583"><Cell ss:Index="1024"/></Row><Row ss:Height="14,2583"><Cell ss:Index="1024"/></Row><Row ss:Height="14,2583"><Cell ss:Index="1024"/></Row><Row ss:Height="14,2583"><Cell ss:Index="1024"/></Row><Row ss:Height="14,2583"><Cell ss:Index="1024"/></Row><Row ss:Height="14,2583"><Cell ss:Index="1024"/></Row><Row ss:Height="14,2583"><Cell ss:Index="1024"/></Row><Row ss:Height="14,2583"><Cell ss:Index="1024"/></Row><Row ss:Height="14,2583"><Cell ss:Index="1024"/></Row><Row ss:Height="14,2583"><Cell ss:Index="1024"/></Row><Row ss:Height="14,2583"><Cell ss:Index="1024"/></Row><Row ss:Height="14,2583"><Cell ss:Index="1024"/></Row><Row ss:Height="14,2583"><Cell ss:Index="1024"/></Row><Row ss:Height="14,2583"><Cell ss:Index="1024"/></Row><Row ss:Height="14,2583"><Cell ss:Index="1024"/></Row><Row ss:Height="14,2583"><Cell ss:Index="1024"/></Row><Row ss:Height="14,2583"><Cell ss:Index="1024"/></Row><Row ss:Height="14,2583"><Cell ss:Index="1024"/></Row><Row ss:Height="14,2583"><Cell ss:Index="1024"/></Row><Row ss:Height="14,2583"><Cell ss:Index="1024"/></Row><Row ss:Height="14,2583"><Cell ss:Index="1024"/></Row><Row ss:Height="14,2583"><Cell ss:Index="1024"/></Row><Row ss:Height="14,2583"><Cell ss:Index="1024"/></Row><Row ss:Height="14,2583"><Cell ss:Index="1024"/></Row><Row ss:Height="14,2583"><Cell ss:Index="1024"/></Row><Row ss:Height="14,2583"><Cell ss:Index="1024"/></Row><Row ss:Height="14,2583"><Cell ss:Index="1024"/></Row><Row ss:Height="14,2583"><Cell ss:Index="1024"/></Row><Row ss:Height="14,2583"><Cell ss:Index="1024"/></Row><Row ss:Height="14,2583"><Cell ss:Index="1024"/></Row><Row ss:Height="14,2583"><Cell ss:Index="1024"/></Row><Row ss:Height="14,2583"><Cell ss:Index="1024"/></Row><Row ss:Height="14,2583"><Cell ss:Index="1024"/></Row><Row ss:Height="14,2583"><Cell ss:Index="1024"/></Row><Row ss:Height="14,2583"><Cell ss:Index="1024"/></Row><Row ss:Height="14,2583"><Cell ss:Index="1024"/></Row><Row ss:Height="14,2583"><Cell ss:Index="1024"/></Row><Row ss:Height="14,2583"><Cell ss:Index="1024"/></Row><Row ss:Height="14,2583"><Cell ss:Index="1024"/></Row><Row ss:Height="14,2583"><Cell ss:Index="1024"/></Row><Row ss:Height="14,2583"><Cell ss:Index="1024"/></Row><Row ss:Height="14,2583"><Cell ss:Index="1024"/></Row><Row ss:Height="14,2583"><Cell ss:Index="1024"/></Row><Row ss:Height="14,2583"><Cell ss:Index="1024"/></Row><Row ss:Height="14,2583"><Cell ss:Index="1024"/></Row><Row ss:Height="14,2583"><Cell ss:Index="1024"/></Row><Row ss:Height="14,2583"><Cell ss:Index="1024"/></Row><Row ss:Height="14,2583"><Cell ss:Index="1024"/></Row><Row ss:Height="14,2583"><Cell ss:Index="1024"/></Row><Row ss:Height="14,2583"><Cell ss:Index="1024"/></Row><Row ss:Height="14,2583"><Cell ss:Index="1024"/></Row><Row ss:Height="14,2583"><Cell ss:Index="1024"/></Row><Row ss:Height="14,2583"><Cell ss:Index="1024"/></Row><Row ss:Height="14,2583"><Cell ss:Index="1024"/></Row><Row ss:Height="14,2583"><Cell ss:Index="1024"/></Row><Row ss:Height="14,2583"><Cell ss:Index="1024"/></Row><Row ss:Height="14,2583"><Cell ss:Index="1024"/></Row><Row ss:Height="14,2583"><Cell ss:Index="1024"/></Row><Row ss:Height="14,2583"><Cell ss:Index="1024"/></Row><Row ss:Height="14,2583"><Cell ss:Index="1024"/></Row><Row ss:Height="14,2583"><Cell ss:Index="1024"/></Row><Row ss:Height="14,2583"><Cell ss:Index="1024"/></Row><Row ss:Height="14,2583"><Cell ss:Index="1024"/></Row><Row ss:Height="14,2583"><Cell ss:Index="1024"/></Row><Row ss:Height="14,2583"><Cell ss:Index="1024"/></Row><Row ss:Height="14,2583"><Cell ss:Index="1024"/></Row><Row ss:Height="14,2583"><Cell ss:Index="1024"/></Row><Row ss:Height="14,2583"><Cell ss:Index="1024"/></Row><Row ss:Height="14,2583"><Cell ss:Index="1024"/></Row><Row ss:Height="14,2583"><Cell ss:Index="1024"/></Row><Row ss:Height="14,2583"><Cell ss:Index="1024"/></Row><Row ss:Height="14,2583"><Cell ss:Index="1024"/></Row><Row ss:Height="14,2583"><Cell ss:Index="1024"/></Row><Row ss:Height="14,2583"><Cell ss:Index="1024"/></Row><Row ss:Height="14,2583"><Cell ss:Index="1024"/></Row><Row ss:Height="14,2583"><Cell ss:Index="1024"/></Row><Row ss:Height="14,2583"><Cell ss:Index="1024"/></Row><Row ss:Height="14,2583"><Cell ss:Index="1024"/></Row><Row ss:Height="14,2583"><Cell ss:Index="1024"/></Row><Row ss:Height="14,2583"><Cell ss:Index="1024"/></Row><Row ss:Height="14,2583"><Cell ss:Index="1024"/></Row><Row ss:Height="14,2583"><Cell ss:Index="1024"/></Row><Row ss:Height="14,2583"><Cell ss:Index="1024"/></Row><Row ss:Height="14,2583"><Cell ss:Index="1024"/></Row><Row ss:Height="14,2583"><Cell ss:Index="1024"/></Row><Row ss:Height="14,2583"><Cell ss:Index="1024"/></Row><Row ss:Height="14,2583"><Cell ss:Index="1024"/></Row><Row ss:Height="14,2583"><Cell ss:Index="1024"/></Row><Row ss:Height="14,2583"><Cell ss:Index="1024"/></Row><Row ss:Height="14,2583"><Cell ss:Index="1024"/></Row><Row ss:Height="14,2583"><Cell ss:Index="1024"/></Row><Row ss:Height="14,2583"><Cell ss:Index="1024"/></Row><Row ss:Height="14,2583"><Cell ss:Index="1024"/></Row><Row ss:Height="14,2583"><Cell ss:Index="1024"/></Row><Row ss:Height="14,2583"><Cell ss:Index="1024"/></Row><Row ss:Height="14,2583"><Cell ss:Index="1024"/></Row><Row ss:Height="14,2583"><Cell ss:Index="1024"/></Row><Row ss:Height="14,2583"><Cell ss:Index="1024"/></Row><Row ss:Height="14,2583"><Cell ss:Index="1024"/></Row><Row ss:Height="14,2583"><Cell ss:Index="1024"/></Row><Row ss:Height="14,2583"><Cell ss:Index="1024"/></Row><Row ss:Height="14,2583"><Cell ss:Index="1024"/></Row><Row ss:Height="14,2583"><Cell ss:Index="1024"/></Row><Row ss:Height="14,2583"><Cell ss:Index="1024"/></Row><Row ss:Height="14,2583"><Cell ss:Index="1024"/></Row><Row ss:Height="14,2583"><Cell ss:Index="1024"/></Row><Row ss:Height="14,2583"><Cell ss:Index="1024"/></Row><Row ss:Height="14,2583"><Cell ss:Index="1024"/></Row><Row ss:Height="14,2583"><Cell ss:Index="1024"/></Row><Row ss:Height="14,2583"><Cell ss:Index="1024"/></Row><Row ss:Height="14,2583"><Cell ss:Index="1024"/></Row><Row ss:Height="14,2583"><Cell ss:Index="1024"/></Row><Row ss:Height="14,2583"><Cell ss:Index="1024"/></Row><Row ss:Height="14,2583"><Cell ss:Index="1024"/></Row><Row ss:Height="14,2583"><Cell ss:Index="1024"/></Row><Row ss:Height="14,2583"><Cell ss:Index="1024"/></Row><Row ss:Height="14,2583"><Cell ss:Index="1024"/></Row><Row ss:Height="14,2583"><Cell ss:Index="1024"/></Row><Row ss:Height="14,2583"><Cell ss:Index="1024"/></Row><Row ss:Height="14,2583"><Cell ss:Index="1024"/></Row><Row ss:Height="14,2583"><Cell ss:Index="1024"/></Row><Row ss:Height="14,2583"><Cell ss:Index="1024"/></Row><Row ss:Height="14,2583"><Cell ss:Index="1024"/></Row><Row ss:Height="14,2583"><Cell ss:Index="1024"/></Row><Row ss:Height="14,2583"><Cell ss:Index="1024"/></Row><Row ss:Height="14,2583"><Cell ss:Index="1024"/></Row><Row ss:Height="14,2583"><Cell ss:Index="1024"/></Row><Row ss:Height="14,2583"><Cell ss:Index="1024"/></Row><Row ss:Height="14,2583"><Cell ss:Index="1024"/></Row><Row ss:Height="14,2583"><Cell ss:Index="1024"/></Row><Row ss:Height="14,2583"><Cell ss:Index="1024"/></Row><Row ss:Height="14,2583"><Cell ss:Index="1024"/></Row><Row ss:Height="14,2583"><Cell ss:Index="1024"/></Row><Row ss:Height="14,2583"><Cell ss:Index="1024"/></Row><Row ss:Height="14,2583"><Cell ss:Index="1024"/></Row><Row ss:Height="14,2583"><Cell ss:Index="1024"/></Row><Row ss:Height="14,2583"><Cell ss:Index="1024"/></Row><Row ss:Height="14,2583"><Cell ss:Index="1024"/></Row><Row ss:Height="14,2583"><Cell ss:Index="1024"/></Row><Row ss:Height="14,2583"><Cell ss:Index="1024"/></Row><Row ss:Height="14,2583"><Cell ss:Index="1024"/></Row><Row ss:Height="14,2583"><Cell ss:Index="1024"/></Row><Row ss:Height="14,2583"><Cell ss:Index="1024"/></Row><Row ss:Height="14,2583"><Cell ss:Index="1024"/></Row><Row ss:Height="14,2583"><Cell ss:Index="1024"/></Row><Row ss:Height="14,2583"><Cell ss:Index="1024"/></Row><Row ss:Height="14,2583"><Cell ss:Index="1024"/></Row><Row ss:Height="14,2583"><Cell ss:Index="1024"/></Row><Row ss:Height="14,2583"><Cell ss:Index="1024"/></Row><Row ss:Height="14,2583"><Cell ss:Index="1024"/></Row><Row ss:Height="14,2583"><Cell ss:Index="1024"/></Row><Row ss:Height="14,2583"><Cell ss:Index="1024"/></Row><Row ss:Height="14,2583"><Cell ss:Index="1024"/></Row><Row ss:Height="14,2583"><Cell ss:Index="1024"/></Row><Row ss:Height="14,2583"><Cell ss:Index="1024"/></Row><Row ss:Height="14,2583"><Cell ss:Index="1024"/></Row><Row ss:Height="14,2583"><Cell ss:Index="1024"/></Row><Row ss:Height="14,2583"><Cell ss:Index="1024"/></Row><Row ss:Height="14,2583"><Cell ss:Index="1024"/></Row><Row ss:Height="14,2583"><Cell ss:Index="1024"/></Row><Row ss:Height="14,2583"><Cell ss:Index="1024"/></Row><Row ss:Height="14,2583"><Cell ss:Index="1024"/></Row><Row ss:Height="14,2583"><Cell ss:Index="1024"/></Row><Row ss:Height="14,2583"><Cell ss:Index="1024"/></Row><Row ss:Height="14,2583"><Cell ss:Index="1024"/></Row><Row ss:Height="14,2583"><Cell ss:Index="1024"/></Row><Row ss:Height="14,2583"><Cell ss:Index="1024"/></Row><Row ss:Height="14,2583"><Cell ss:Index="1024"/></Row><Row ss:Height="14,2583"><Cell ss:Index="1024"/></Row><Row ss:Height="14,2583"><Cell ss:Index="1024"/></Row><Row ss:Height="14,2583"><Cell ss:Index="1024"/></Row><Row ss:Height="14,2583"><Cell ss:Index="1024"/></Row><Row ss:Height="14,2583"><Cell ss:Index="1024"/></Row><Row ss:Height="14,2583"><Cell ss:Index="1024"/></Row><Row ss:Height="14,2583"><Cell ss:Index="1024"/></Row><Row ss:Height="14,2583"><Cell ss:Index="1024"/></Row><Row ss:Height="14,2583"><Cell ss:Index="1024"/></Row><Row ss:Height="14,2583"><Cell ss:Index="1024"/></Row><Row ss:Height="14,2583"><Cell ss:Index="1024"/></Row><Row ss:Height="14,2583"><Cell ss:Index="1024"/></Row><Row ss:Height="14,2583"><Cell ss:Index="1024"/></Row><Row ss:Height="14,2583"><Cell ss:Index="1024"/></Row><Row ss:Height="14,2583"><Cell ss:Index="1024"/></Row><Row ss:Height="14,2583"><Cell ss:Index="1024"/></Row><Row ss:Height="14,2583"><Cell ss:Index="1024"/></Row><Row ss:Height="14,2583"><Cell ss:Index="1024"/></Row><Row ss:Height="14,2583"><Cell ss:Index="1024"/></Row><Row ss:Height="14,2583"><Cell ss:Index="1024"/></Row><Row ss:Height="14,2583"><Cell ss:Index="1024"/></Row><Row ss:Height="14,2583"><Cell ss:Index="1024"/></Row><Row ss:Height="14,2583"><Cell ss:Index="1024"/></Row><Row ss:Height="14,2583"><Cell ss:Index="1024"/></Row><Row ss:Height="14,2583"><Cell ss:Index="1024"/></Row><Row ss:Height="14,2583"><Cell ss:Index="1024"/></Row><Row ss:Height="14,2583"><Cell ss:Index="1024"/></Row><Row ss:Height="14,2583"><Cell ss:Index="1024"/></Row><Row ss:Height="14,2583"><Cell ss:Index="1024"/></Row><Row ss:Height="14,2583"><Cell ss:Index="1024"/></Row><Row ss:Height="14,2583"><Cell ss:Index="1024"/></Row><Row ss:Height="14,2583"><Cell ss:Index="1024"/></Row><Row ss:Height="14,2583"><Cell ss:Index="1024"/></Row><Row ss:Height="14,2583"><Cell ss:Index="1024"/></Row><Row ss:Height="14,2583"><Cell ss:Index="1024"/></Row><Row ss:Height="14,2583"><Cell ss:Index="1024"/></Row><Row ss:Height="14,2583"><Cell ss:Index="1024"/></Row><Row ss:Height="14,2583"><Cell ss:Index="1024"/></Row><Row ss:Height="14,2583"><Cell ss:Index="1024"/></Row><Row ss:Height="14,2583"><Cell ss:Index="1024"/></Row><Row ss:Height="14,2583"><Cell ss:Index="1024"/></Row><Row ss:Height="14,2583"><Cell ss:Index="1024"/></Row><Row ss:Height="14,2583"><Cell ss:Index="1024"/></Row><Row ss:Height="14,2583"><Cell ss:Index="1024"/></Row><Row ss:Height="14,2583"><Cell ss:Index="1024"/></Row><Row ss:Height="14,2583"><Cell ss:Index="1024"/></Row><Row ss:Height="14,2583"><Cell ss:Index="1024"/></Row><Row ss:Height="14,2583"><Cell ss:Index="1024"/></Row><Row ss:Height="14,2583"><Cell ss:Index="1024"/></Row><Row ss:Height="14,2583"><Cell ss:Index="1024"/></Row><Row ss:Height="14,2583"><Cell ss:Index="1024"/></Row><Row ss:Height="14,2583"><Cell ss:Index="1024"/></Row><Row ss:Height="14,2583"><Cell ss:Index="1024"/></Row><Row ss:Height="14,2583"><Cell ss:Index="1024"/></Row><Row ss:Height="14,2583"><Cell ss:Index="1024"/></Row><Row ss:Height="14,2583"><Cell ss:Index="1024"/></Row><Row ss:Height="14,2583"><Cell ss:Index="1024"/></Row><Row ss:Height="14,2583"><Cell ss:Index="1024"/></Row><Row ss:Height="14,2583"><Cell ss:Index="1024"/></Row><Row ss:Height="14,2583"><Cell ss:Index="1024"/></Row><Row ss:Height="14,2583"><Cell ss:Index="1024"/></Row><Row ss:Height="14,2583"><Cell ss:Index="1024"/></Row><Row ss:Height="14,2583"><Cell ss:Index="1024"/></Row><Row ss:Height="14,2583"><Cell ss:Index="1024"/></Row><Row ss:Height="14,2583"><Cell ss:Index="1024"/></Row><Row ss:Height="14,2583"><Cell ss:Index="1024"/></Row><Row ss:Height="14,2583"><Cell ss:Index="1024"/></Row><Row ss:Height="14,2583"><Cell ss:Index="1024"/></Row><Row ss:Height="14,2583"><Cell ss:Index="1024"/></Row><Row ss:Height="14,2583"><Cell ss:Index="1024"/></Row><Row ss:Height="14,2583"><Cell ss:Index="1024"/></Row><Row ss:Height="14,2583"><Cell ss:Index="1024"/></Row><Row ss:Height="14,2583"><Cell ss:Index="1024"/></Row><Row ss:Height="14,2583"><Cell ss:Index="1024"/></Row><Row ss:Height="14,2583"><Cell ss:Index="1024"/></Row><Row ss:Height="14,2583"><Cell ss:Index="1024"/></Row><Row ss:Height="14,2583"><Cell ss:Index="1024"/></Row><Row ss:Height="14,2583"><Cell ss:Index="1024"/></Row><Row ss:Height="14,2583"><Cell ss:Index="1024"/></Row><Row ss:Height="14,2583"><Cell ss:Index="1024"/></Row><Row ss:Height="14,2583"><Cell ss:Index="1024"/></Row><Row ss:Height="14,2583"><Cell ss:Index="1024"/></Row><Row ss:Height="14,2583"><Cell ss:Index="1024"/></Row><Row ss:Height="14,2583"><Cell ss:Index="1024"/></Row><Row ss:Height="14,2583"><Cell ss:Index="1024"/></Row><Row ss:Height="14,2583"><Cell ss:Index="1024"/></Row><Row ss:Height="14,2583"><Cell ss:Index="1024"/></Row><Row ss:Height="14,2583"><Cell ss:Index="1024"/></Row><Row ss:Height="14,2583"><Cell ss:Index="1024"/></Row><Row ss:Height="14,2583"><Cell ss:Index="1024"/></Row><Row ss:Height="14,2583"><Cell ss:Index="1024"/></Row><Row ss:Height="14,2583"><Cell ss:Index="1024"/></Row><Row ss:Height="14,2583"><Cell ss:Index="1024"/></Row><Row ss:Height="14,2583"><Cell ss:Index="1024"/></Row><Row ss:Height="14,2583"><Cell ss:Index="1024"/></Row><Row ss:Height="14,2583"><Cell ss:Index="1024"/></Row><Row ss:Height="14,2583"><Cell ss:Index="1024"/></Row><Row ss:Height="14,2583"><Cell ss:Index="1024"/></Row><Row ss:Height="14,2583"><Cell ss:Index="1024"/></Row><Row ss:Height="14,2583"><Cell ss:Index="1024"/></Row><Row ss:Height="14,2583"><Cell ss:Index="1024"/></Row><Row ss:Height="14,2583"><Cell ss:Index="1024"/></Row><Row ss:Height="14,2583"><Cell ss:Index="1024"/></Row><Row ss:Height="14,2583"><Cell ss:Index="1024"/></Row><Row ss:Height="14,2583"><Cell ss:Index="1024"/></Row><Row ss:Height="14,2583"><Cell ss:Index="1024"/></Row><Row ss:Height="14,2583"><Cell ss:Index="1024"/></Row><Row ss:Height="14,2583"><Cell ss:Index="1024"/></Row><Row ss:Height="14,2583"><Cell ss:Index="1024"/></Row><Row ss:Height="14,2583"><Cell ss:Index="1024"/></Row><Row ss:Height="14,2583"><Cell ss:Index="1024"/></Row><Row ss:Height="14,2583"><Cell ss:Index="1024"/></Row><Row ss:Height="14,2583"><Cell ss:Index="1024"/></Row><Row ss:Height="14,2583"><Cell ss:Index="1024"/></Row><Row ss:Height="14,2583"><Cell ss:Index="1024"/></Row><Row ss:Height="14,2583"><Cell ss:Index="1024"/></Row><Row ss:Height="14,2583"><Cell ss:Index="1024"/></Row><Row ss:Height="14,2583"><Cell ss:Index="1024"/></Row><Row ss:Height="14,2583"><Cell ss:Index="1024"/></Row><Row ss:Height="14,2583"><Cell ss:Index="1024"/></Row><Row ss:Height="14,2583"><Cell ss:Index="1024"/></Row><Row ss:Height="14,2583"><Cell ss:Index="1024"/></Row><Row ss:Height="14,2583"><Cell ss:Index="1024"/></Row><Row ss:Height="14,2583"><Cell ss:Index="1024"/></Row><Row ss:Height="14,2583"><Cell ss:Index="1024"/></Row><Row ss:Height="14,2583"><Cell ss:Index="1024"/></Row><Row ss:Height="14,2583"><Cell ss:Index="1024"/></Row><Row ss:Height="14,2583"><Cell ss:Index="1024"/></Row><Row ss:Height="14,2583"><Cell ss:Index="1024"/></Row><Row ss:Height="14,2583"><Cell ss:Index="1024"/></Row><Row ss:Height="14,2583"><Cell ss:Index="1024"/></Row><Row ss:Height="14,2583"><Cell ss:Index="1024"/></Row><Row ss:Height="14,2583"><Cell ss:Index="1024"/></Row><Row ss:Height="14,2583"><Cell ss:Index="1024"/></Row><Row ss:Height="14,2583"><Cell ss:Index="1024"/></Row><Row ss:Height="14,2583"><Cell ss:Index="1024"/></Row><Row ss:Height="14,2583"><Cell ss:Index="1024"/></Row><Row ss:Height="14,2583"><Cell ss:Index="1024"/></Row><Row ss:Height="14,2583"><Cell ss:Index="1024"/></Row><Row ss:Height="14,2583"><Cell ss:Index="1024"/></Row><Row ss:Height="14,2583"><Cell ss:Index="1024"/></Row><Row ss:Height="14,2583"><Cell ss:Index="1024"/></Row><Row ss:Height="14,2583"><Cell ss:Index="1024"/></Row><Row ss:Height="14,2583"><Cell ss:Index="1024"/></Row><Row ss:Height="14,2583"><Cell ss:Index="1024"/></Row><Row ss:Height="14,2583"><Cell ss:Index="1024"/></Row><Row ss:Height="14,2583"><Cell ss:Index="1024"/></Row><Row ss:Height="14,2583"><Cell ss:Index="1024"/></Row><Row ss:Height="14,2583"><Cell ss:Index="1024"/></Row><Row ss:Height="14,2583"><Cell ss:Index="1024"/></Row><Row ss:Height="14,2583"><Cell ss:Index="1024"/></Row><Row ss:Height="14,2583"><Cell ss:Index="1024"/></Row><Row ss:Height="14,2583"><Cell ss:Index="1024"/></Row><Row ss:Height="14,2583"><Cell ss:Index="1024"/></Row><Row ss:Height="14,2583"><Cell ss:Index="1024"/></Row><Row ss:Height="14,2583"><Cell ss:Index="1024"/></Row><Row ss:Height="14,2583"><Cell ss:Index="1024"/></Row><Row ss:Height="14,2583"><Cell ss:Index="1024"/></Row><Row ss:Height="14,2583"><Cell ss:Index="1024"/></Row><Row ss:Height="14,2583"><Cell ss:Index="1024"/></Row><Row ss:Height="14,2583"><Cell ss:Index="1024"/></Row><Row ss:Height="14,2583"><Cell ss:Index="1024"/></Row><Row ss:Height="14,2583"><Cell ss:Index="1024"/></Row><Row ss:Height="14,2583"><Cell ss:Index="1024"/></Row><Row ss:Height="14,2583"><Cell ss:Index="1024"/></Row><Row ss:Height="14,2583"><Cell ss:Index="1024"/></Row><Row ss:Height="14,2583"><Cell ss:Index="1024"/></Row><Row ss:Height="14,2583"><Cell ss:Index="1024"/></Row><Row ss:Height="14,2583"><Cell ss:Index="1024"/></Row><Row ss:Height="14,2583"><Cell ss:Index="1024"/></Row><Row ss:Height="14,2583"><Cell ss:Index="1024"/></Row><Row ss:Height="14,2583"><Cell ss:Index="1024"/></Row><Row ss:Height="14,2583"><Cell ss:Index="1024"/></Row><Row ss:Height="14,2583"><Cell ss:Index="1024"/></Row><Row ss:Height="14,2583"><Cell ss:Index="1024"/></Row><Row ss:Height="14,2583"><Cell ss:Index="1024"/></Row><Row ss:Height="14,2583"><Cell ss:Index="1024"/></Row><Row ss:Height="14,2583"><Cell ss:Index="1024"/></Row><Row ss:Height="14,2583"><Cell ss:Index="1024"/></Row><Row ss:Height="14,2583"><Cell ss:Index="1024"/></Row><Row ss:Height="14,2583"><Cell ss:Index="1024"/></Row><Row ss:Height="14,2583"><Cell ss:Index="1024"/></Row><Row ss:Height="14,2583"><Cell ss:Index="1024"/></Row><Row ss:Height="14,2583"><Cell ss:Index="1024"/></Row><Row ss:Height="14,2583"><Cell ss:Index="1024"/></Row><Row ss:Height="14,2583"><Cell ss:Index="1024"/></Row><Row ss:Height="14,2583"><Cell ss:Index="1024"/></Row><Row ss:Height="14,2583"><Cell ss:Index="1024"/></Row><Row ss:Height="14,2583"><Cell ss:Index="1024"/></Row><Row ss:Height="14,2583"><Cell ss:Index="1024"/></Row><Row ss:Height="14,2583"><Cell ss:Index="1024"/></Row><Row ss:Height="14,2583"><Cell ss:Index="1024"/></Row><Row ss:Height="14,2583"><Cell ss:Index="1024"/></Row><Row ss:Height="14,2583"><Cell ss:Index="1024"/></Row><Row ss:Height="14,2583"><Cell ss:Index="1024"/></Row><Row ss:Height="14,2583"><Cell ss:Index="1024"/></Row><Row ss:Height="14,2583"><Cell ss:Index="1024"/></Row><Row ss:Height="14,2583"><Cell ss:Index="1024"/></Row><Row ss:Height="14,2583"><Cell ss:Index="1024"/></Row><Row ss:Height="14,2583"><Cell ss:Index="1024"/></Row><Row ss:Height="14,2583"><Cell ss:Index="1024"/></Row><Row ss:Height="14,2583"><Cell ss:Index="1024"/></Row><Row ss:Height="14,2583"><Cell ss:Index="1024"/></Row><Row ss:Height="14,2583"><Cell ss:Index="1024"/></Row><Row ss:Height="14,2583"><Cell ss:Index="1024"/></Row><Row ss:Height="14,2583"><Cell ss:Index="1024"/></Row><Row ss:Height="14,2583"><Cell ss:Index="1024"/></Row><Row ss:Height="14,2583"><Cell ss:Index="1024"/></Row><Row ss:Height="14,2583"><Cell ss:Index="1024"/></Row><Row ss:Height="14,2583"><Cell ss:Index="1024"/></Row><Row ss:Height="14,2583"><Cell ss:Index="1024"/></Row><Row ss:Height="14,2583"><Cell ss:Index="1024"/></Row><Row ss:Height="14,2583"><Cell ss:Index="1024"/></Row><Row ss:Height="14,2583"><Cell ss:Index="1024"/></Row><Row ss:Height="14,2583"><Cell ss:Index="1024"/></Row><Row ss:Height="14,2583"><Cell ss:Index="1024"/></Row><Row ss:Height="14,2583"><Cell ss:Index="1024"/></Row><Row ss:Height="14,2583"><Cell ss:Index="1024"/></Row><Row ss:Height="14,2583"><Cell ss:Index="1024"/></Row><Row ss:Height="14,2583"><Cell ss:Index="1024"/></Row><Row ss:Height="14,2583"><Cell ss:Index="1024"/></Row><Row ss:Height="14,2583"><Cell ss:Index="1024"/></Row><Row ss:Height="14,2583"><Cell ss:Index="1024"/></Row><Row ss:Height="14,2583"><Cell ss:Index="1024"/></Row><Row ss:Height="14,2583"><Cell ss:Index="1024"/></Row><Row ss:Height="14,2583"><Cell ss:Index="1024"/></Row><Row ss:Height="14,2583"><Cell ss:Index="1024"/></Row><Row ss:Height="14,2583"><Cell ss:Index="1024"/></Row><Row ss:Height="14,2583"><Cell ss:Index="1024"/></Row><Row ss:Height="14,2583"><Cell ss:Index="1024"/></Row><Row ss:Height="14,2583"><Cell ss:Index="1024"/></Row><Row ss:Height="14,2583"><Cell ss:Index="1024"/></Row><Row ss:Height="14,2583"><Cell ss:Index="1024"/></Row><Row ss:Height="14,2583"><Cell ss:Index="1024"/></Row><Row ss:Height="14,2583"><Cell ss:Index="1024"/></Row><Row ss:Height="14,2583"><Cell ss:Index="1024"/></Row><Row ss:Height="14,2583"><Cell ss:Index="1024"/></Row><Row ss:Height="14,2583"><Cell ss:Index="1024"/></Row><Row ss:Height="14,2583"><Cell ss:Index="1024"/></Row><Row ss:Height="14,2583"><Cell ss:Index="1024"/></Row><Row ss:Height="14,2583"><Cell ss:Index="1024"/></Row><Row ss:Height="14,2583"><Cell ss:Index="1024"/></Row><Row ss:Height="14,2583"><Cell ss:Index="1024"/></Row><Row ss:Height="14,2583"><Cell ss:Index="1024"/></Row><Row ss:Height="14,2583"><Cell ss:Index="1024"/></Row><Row ss:Height="14,2583"><Cell ss:Index="1024"/></Row><Row ss:Height="14,2583"><Cell ss:Index="1024"/></Row><Row ss:Height="14,2583"><Cell ss:Index="1024"/></Row><Row ss:Height="14,2583"><Cell ss:Index="1024"/></Row><Row ss:Height="14,2583"><Cell ss:Index="1024"/></Row><Row ss:Height="14,2583"><Cell ss:Index="1024"/></Row><Row ss:Height="14,2583"><Cell ss:Index="1024"/></Row><Row ss:Height="14,2583"><Cell ss:Index="1024"/></Row><Row ss:Height="14,2583"><Cell ss:Index="1024"/></Row><Row ss:Height="14,2583"><Cell ss:Index="1024"/></Row><Row ss:Height="14,2583"><Cell ss:Index="1024"/></Row><Row ss:Height="14,2583"><Cell ss:Index="1024"/></Row><Row ss:Height="14,2583"><Cell ss:Index="1024"/></Row><Row ss:Height="14,2583"><Cell ss:Index="1024"/></Row><Row ss:Height="14,2583"><Cell ss:Index="1024"/></Row><Row ss:Height="14,2583"><Cell ss:Index="1024"/></Row><Row ss:Height="14,2583"><Cell ss:Index="1024"/></Row><Row ss:Height="14,2583"><Cell ss:Index="1024"/></Row><Row ss:Height="14,2583"><Cell ss:Index="1024"/></Row><Row ss:Height="14,2583"><Cell ss:Index="1024"/></Row><Row ss:Height="14,2583"><Cell ss:Index="1024"/></Row><Row ss:Height="14,2583"><Cell ss:Index="1024"/></Row><Row ss:Height="14,2583"><Cell ss:Index="1024"/></Row><Row ss:Height="14,2583"><Cell ss:Index="1024"/></Row><Row ss:Height="14,2583"><Cell ss:Index="1024"/></Row><Row ss:Height="14,2583"><Cell ss:Index="1024"/></Row><Row ss:Height="14,2583"><Cell ss:Index="1024"/></Row><Row ss:Height="14,2583"><Cell ss:Index="1024"/></Row><Row ss:Height="14,2583"><Cell ss:Index="1024"/></Row><Row ss:Height="14,2583"><Cell ss:Index="1024"/></Row><Row ss:Height="14,2583"><Cell ss:Index="1024"/></Row><Row ss:Height="14,2583"><Cell ss:Index="1024"/></Row><Row ss:Height="14,2583"><Cell ss:Index="1024"/></Row><Row ss:Height="14,2583"><Cell ss:Index="1024"/></Row><Row ss:Height="14,2583"><Cell ss:Index="1024"/></Row><Row ss:Height="14,2583"><Cell ss:Index="1024"/></Row><Row ss:Height="14,2583"><Cell ss:Index="1024"/></Row><Row ss:Height="14,2583"><Cell ss:Index="1024"/></Row><Row ss:Height="14,2583"><Cell ss:Index="1024"/></Row><Row ss:Height="14,2583"><Cell ss:Index="1024"/></Row><Row ss:Height="14,2583"><Cell ss:Index="1024"/></Row><Row ss:Height="14,2583"><Cell ss:Index="1024"/></Row><Row ss:Height="14,2583"><Cell ss:Index="1024"/></Row><Row ss:Height="14,2583"><Cell ss:Index="1024"/></Row><Row ss:Height="14,2583"><Cell ss:Index="1024"/></Row><Row ss:Height="14,2583"><Cell ss:Index="1024"/></Row><Row ss:Height="14,2583"><Cell ss:Index="1024"/></Row><Row ss:Height="14,2583"><Cell ss:Index="1024"/></Row><Row ss:Height="14,2583"><Cell ss:Index="1024"/></Row><Row ss:Height="14,2583"><Cell ss:Index="1024"/></Row><Row ss:Height="14,2583"><Cell ss:Index="1024"/></Row><Row ss:Height="14,2583"><Cell ss:Index="1024"/></Row><Row ss:Height="14,2583"><Cell ss:Index="1024"/></Row><Row ss:Height="14,2583"><Cell ss:Index="1024"/></Row><Row ss:Height="14,2583"><Cell ss:Index="1024"/></Row><Row ss:Height="14,2583"><Cell ss:Index="1024"/></Row><Row ss:Height="14,2583"><Cell ss:Index="1024"/></Row><Row ss:Height="14,2583"><Cell ss:Index="1024"/></Row><Row ss:Height="14,2583"><Cell ss:Index="1024"/></Row><Row ss:Height="14,2583"><Cell ss:Index="1024"/></Row><Row ss:Height="14,2583"><Cell ss:Index="1024"/></Row><Row ss:Height="14,2583"><Cell ss:Index="1024"/></Row><Row ss:Height="14,2583"><Cell ss:Index="1024"/></Row><Row ss:Height="14,2583"><Cell ss:Index="1024"/></Row><Row ss:Height="14,2583"><Cell ss:Index="1024"/></Row><Row ss:Height="14,2583"><Cell ss:Index="1024"/></Row><Row ss:Height="14,2583"><Cell ss:Index="1024"/></Row><Row ss:Height="14,2583"><Cell ss:Index="1024"/></Row><Row ss:Height="14,2583"><Cell ss:Index="1024"/></Row><Row ss:Height="14,2583"><Cell ss:Index="1024"/></Row><Row ss:Height="14,2583"><Cell ss:Index="1024"/></Row><Row ss:Height="14,2583"><Cell ss:Index="1024"/></Row><Row ss:Height="14,2583"><Cell ss:Index="1024"/></Row><Row ss:Height="14,2583"><Cell ss:Index="1024"/></Row><Row ss:Height="14,2583"><Cell ss:Index="1024"/></Row><Row ss:Height="14,2583"><Cell ss:Index="1024"/></Row><Row ss:Height="14,2583"><Cell ss:Index="1024"/></Row><Row ss:Height="14,2583"><Cell ss:Index="1024"/></Row><Row ss:Height="14,2583"><Cell ss:Index="1024"/></Row><Row ss:Height="14,2583"><Cell ss:Index="1024"/></Row><Row ss:Height="14,2583"><Cell ss:Index="1024"/></Row><Row ss:Height="14,2583"><Cell ss:Index="1024"/></Row><Row ss:Height="14,2583"><Cell ss:Index="1024"/></Row><Row ss:Height="14,2583"><Cell ss:Index="1024"/></Row><Row ss:Height="14,2583"><Cell ss:Index="1024"/></Row><Row ss:Height="14,2583"><Cell ss:Index="1024"/></Row><Row ss:Height="14,2583"><Cell ss:Index="1024"/></Row><Row ss:Height="14,2583"><Cell ss:Index="1024"/></Row><Row ss:Height="14,2583"><Cell ss:Index="1024"/></Row><Row ss:Height="14,2583"><Cell ss:Index="1024"/></Row><Row ss:Height="14,2583"><Cell ss:Index="1024"/></Row><Row ss:Height="14,2583"><Cell ss:Index="1024"/></Row><Row ss:Height="14,2583"><Cell ss:Index="1024"/></Row><Row ss:Height="14,2583"><Cell ss:Index="1024"/></Row><Row ss:Height="14,2583"><Cell ss:Index="1024"/></Row><Row ss:Height="14,2583"><Cell ss:Index="1024"/></Row><Row ss:Height="14,2583"><Cell ss:Index="1024"/></Row><Row ss:Height="14,2583"><Cell ss:Index="1024"/></Row><Row ss:Height="14,2583"><Cell ss:Index="1024"/></Row><Row ss:Height="14,2583"><Cell ss:Index="1024"/></Row><Row ss:Height="14,2583"><Cell ss:Index="1024"/></Row><Row ss:Height="14,2583"><Cell ss:Index="1024"/></Row><Row ss:Height="14,2583"><Cell ss:Index="1024"/></Row><Row ss:Height="14,2583"><Cell ss:Index="1024"/></Row><Row ss:Height="14,2583"><Cell ss:Index="1024"/></Row><Row ss:Height="14,2583"><Cell ss:Index="1024"/></Row><Row ss:Height="14,2583"><Cell ss:Index="1024"/></Row><Row ss:Height="14,2583"><Cell ss:Index="1024"/></Row><Row ss:Height="14,2583"><Cell ss:Index="1024"/></Row><Row ss:Height="14,2583"><Cell ss:Index="1024"/></Row><Row ss:Height="14,2583"><Cell ss:Index="1024"/></Row><Row ss:Height="14,2583"><Cell ss:Index="1024"/></Row><Row ss:Height="14,2583"><Cell ss:Index="1024"/></Row><Row ss:Height="14,2583"><Cell ss:Index="1024"/></Row><Row ss:Height="14,2583"><Cell ss:Index="1024"/></Row><Row ss:Height="14,2583"><Cell ss:Index="1024"/></Row><Row ss:Height="14,2583"><Cell ss:Index="1024"/></Row><Row ss:Height="14,2583"><Cell ss:Index="1024"/></Row><Row ss:Height="14,2583"><Cell ss:Index="1024"/></Row><Row ss:Height="14,2583"><Cell ss:Index="1024"/></Row><Row ss:Height="14,2583"><Cell ss:Index="1024"/></Row><Row ss:Height="14,2583"><Cell ss:Index="1024"/></Row><Row ss:Height="14,2583"><Cell ss:Index="1024"/></Row><Row ss:Height="14,2583"><Cell ss:Index="1024"/></Row><Row ss:Height="14,2583"><Cell ss:Index="1024"/></Row><Row ss:Height="14,2583"><Cell ss:Index="1024"/></Row><Row ss:Height="14,2583"><Cell ss:Index="1024"/></Row><Row ss:Height="14,2583"><Cell ss:Index="1024"/></Row><Row ss:Height="14,2583"><Cell ss:Index="1024"/></Row><Row ss:Height="14,2583"><Cell ss:Index="1024"/></Row><Row ss:Height="14,2583"><Cell ss:Index="1024"/></Row><Row ss:Height="14,2583"><Cell ss:Index="1024"/></Row><Row ss:Height="14,2583"><Cell ss:Index="1024"/></Row><Row ss:Height="14,2583"><Cell ss:Index="1024"/></Row><Row ss:Height="14,2583"><Cell ss:Index="1024"/></Row><Row ss:Height="14,2583"><Cell ss:Index="1024"/></Row><Row ss:Height="14,2583"><Cell ss:Index="1024"/></Row><Row ss:Height="14,2583"><Cell ss:Index="1024"/></Row><Row ss:Height="14,2583"><Cell ss:Index="1024"/></Row><Row ss:Height="14,2583"><Cell ss:Index="1024"/></Row><Row ss:Height="14,2583"><Cell ss:Index="1024"/></Row><Row ss:Height="14,2583"><Cell ss:Index="1024"/></Row><Row ss:Height="14,2583"><Cell ss:Index="1024"/></Row><Row ss:Height="14,2583"><Cell ss:Index="1024"/></Row><Row ss:Height="14,2583"><Cell ss:Index="1024"/></Row><Row ss:Height="14,2583"><Cell ss:Index="1024"/></Row><Row ss:Height="14,2583"><Cell ss:Index="1024"/></Row><Row ss:Height="14,2583"><Cell ss:Index="1024"/></Row><Row ss:Height="14,2583"><Cell ss:Index="1024"/></Row><Row ss:Height="14,2583"><Cell ss:Index="1024"/></Row><Row ss:Height="14,2583"><Cell ss:Index="1024"/></Row><Row ss:Height="14,2583"><Cell ss:Index="1024"/></Row><Row ss:Height="14,2583"><Cell ss:Index="1024"/></Row><Row ss:Height="14,2583"><Cell ss:Index="1024"/></Row><Row ss:Height="14,2583"><Cell ss:Index="1024"/></Row><Row ss:Height="14,2583"><Cell ss:Index="1024"/></Row><Row ss:Height="14,2583"><Cell ss:Index="1024"/></Row><Row ss:Height="14,2583"><Cell ss:Index="1024"/></Row><Row ss:Height="14,2583"><Cell ss:Index="1024"/></Row><Row ss:Height="14,2583"><Cell ss:Index="1024"/></Row><Row ss:Height="14,2583"><Cell ss:Index="1024"/></Row><Row ss:Height="14,2583"><Cell ss:Index="1024"/></Row><Row ss:Height="14,2583"><Cell ss:Index="1024"/></Row><Row ss:Height="14,2583"><Cell ss:Index="1024"/></Row><Row ss:Height="14,2583"><Cell ss:Index="1024"/></Row><Row ss:Height="14,2583"><Cell ss:Index="1024"/></Row><Row ss:Height="14,2583"><Cell ss:Index="1024"/></Row><Row ss:Height="14,2583"><Cell ss:Index="1024"/></Row><Row ss:Height="14,2583"><Cell ss:Index="1024"/></Row><Row ss:Height="14,2583"><Cell ss:Index="1024"/></Row><Row ss:Height="14,2583"><Cell ss:Index="1024"/></Row><Row ss:Height="14,2583"><Cell ss:Index="1024"/></Row><Row ss:Height="14,2583"><Cell ss:Index="1024"/></Row><Row ss:Height="14,2583"><Cell ss:Index="1024"/></Row><Row ss:Height="14,2583"><Cell ss:Index="1024"/></Row><Row ss:Height="14,2583"><Cell ss:Index="1024"/></Row><Row ss:Height="14,2583"><Cell ss:Index="1024"/></Row><Row ss:Height="14,2583"><Cell ss:Index="1024"/></Row><Row ss:Height="14,2583"><Cell ss:Index="1024"/></Row><Row ss:Height="14,2583"><Cell ss:Index="1024"/></Row><Row ss:Height="14,2583"><Cell ss:Index="1024"/></Row><Row ss:Height="14,2583"><Cell ss:Index="1024"/></Row><Row ss:Height="14,2583"><Cell ss:Index="1024"/></Row><Row ss:Height="14,2583"><Cell ss:Index="1024"/></Row><Row ss:Height="14,2583"><Cell ss:Index="1024"/></Row><Row ss:Height="14,2583"><Cell ss:Index="1024"/></Row><Row ss:Height="14,2583"><Cell ss:Index="1024"/></Row><Row ss:Height="14,2583"><Cell ss:Index="1024"/></Row><Row ss:Height="14,2583"><Cell ss:Index="1024"/></Row><Row ss:Height="14,2583"><Cell ss:Index="1024"/></Row><Row ss:Height="14,2583"><Cell ss:Index="1024"/></Row><Row ss:Height="14,2583"><Cell ss:Index="1024"/></Row><Row ss:Height="14,2583"><Cell ss:Index="1024"/></Row><Row ss:Height="14,2583"><Cell ss:Index="1024"/></Row><Row ss:Height="14,2583"><Cell ss:Index="1024"/></Row><Row ss:Height="14,2583"><Cell ss:Index="1024"/></Row><Row ss:Height="14,2583"><Cell ss:Index="1024"/></Row><Row ss:Height="14,2583"><Cell ss:Index="1024"/></Row><Row ss:Height="14,2583"><Cell ss:Index="1024"/></Row><Row ss:Height="14,2583"><Cell ss:Index="1024"/></Row><Row ss:Height="14,2583"><Cell ss:Index="1024"/></Row><Row ss:Height="14,2583"><Cell ss:Index="1024"/></Row><Row ss:Height="14,2583"><Cell ss:Index="1024"/></Row><Row ss:Height="14,2583"><Cell ss:Index="1024"/></Row><Row ss:Height="14,2583"><Cell ss:Index="1024"/></Row><Row ss:Height="14,2583"><Cell ss:Index="1024"/></Row><Row ss:Height="14,2583"><Cell ss:Index="1024"/></Row><Row ss:Height="14,2583"><Cell ss:Index="1024"/></Row><Row ss:Height="14,2583"><Cell ss:Index="1024"/></Row><Row ss:Height="14,2583"><Cell ss:Index="1024"/></Row><Row ss:Height="14,2583"><Cell ss:Index="1024"/></Row><Row ss:Height="14,2583"><Cell ss:Index="1024"/></Row><Row ss:Height="14,2583"><Cell ss:Index="1024"/></Row><Row ss:Height="14,2583"><Cell ss:Index="1024"/></Row><Row ss:Height="14,2583"><Cell ss:Index="1024"/></Row><Row ss:Height="14,2583"><Cell ss:Index="1024"/></Row><Row ss:Height="14,2583"><Cell ss:Index="1024"/></Row><Row ss:Height="14,2583"><Cell ss:Index="1024"/></Row><Row ss:Height="14,2583"><Cell ss:Index="1024"/></Row><Row ss:Height="14,2583"><Cell ss:Index="1024"/></Row><Row ss:Height="14,2583"><Cell ss:Index="1024"/></Row><Row ss:Height="14,2583"><Cell ss:Index="1024"/></Row><Row ss:Height="14,2583"><Cell ss:Index="1024"/></Row><Row ss:Height="14,2583"><Cell ss:Index="1024"/></Row><Row ss:Height="14,2583"><Cell ss:Index="1024"/></Row><Row ss:Height="14,2583"><Cell ss:Index="1024"/></Row><Row ss:Height="14,2583"><Cell ss:Index="1024"/></Row><Row ss:Height="14,2583"><Cell ss:Index="1024"/></Row><Row ss:Height="14,2583"><Cell ss:Index="1024"/></Row><Row ss:Height="14,2583"><Cell ss:Index="1024"/></Row><Row ss:Height="14,2583"><Cell ss:Index="1024"/></Row><Row ss:Height="14,2583"><Cell ss:Index="1024"/></Row><Row ss:Height="14,2583"><Cell ss:Index="1024"/></Row><Row ss:Height="14,2583"><Cell ss:Index="1024"/></Row><Row ss:Height="14,2583"><Cell ss:Index="1024"/></Row><Row ss:Height="14,2583"><Cell ss:Index="1024"/></Row><Row ss:Height="14,2583"><Cell ss:Index="1024"/></Row><Row ss:Height="14,2583"><Cell ss:Index="1024"/></Row><Row ss:Height="14,2583"><Cell ss:Index="1024"/></Row><Row ss:Height="14,2583"><Cell ss:Index="1024"/></Row><Row ss:Height="14,2583"><Cell ss:Index="1024"/></Row><Row ss:Height="14,2583"><Cell ss:Index="1024"/></Row><Row ss:Height="14,2583"><Cell ss:Index="1024"/></Row><Row ss:Height="14,2583"><Cell ss:Index="1024"/></Row><Row ss:Height="14,2583"><Cell ss:Index="1024"/></Row><Row ss:Height="14,2583"><Cell ss:Index="1024"/></Row><Row ss:Height="14,2583"><Cell ss:Index="1024"/></Row><Row ss:Height="14,2583"><Cell ss:Index="1024"/></Row><Row ss:Height="14,2583"><Cell ss:Index="1024"/></Row><Row ss:Height="14,2583"><Cell ss:Index="1024"/></Row><Row ss:Height="14,2583"><Cell ss:Index="1024"/></Row><Row ss:Height="14,2583"><Cell ss:Index="1024"/></Row><Row ss:Height="14,2583"><Cell ss:Index="1024"/></Row><Row ss:Height="14,2583"><Cell ss:Index="1024"/></Row><Row ss:Height="14,2583"><Cell ss:Index="1024"/></Row><Row ss:Height="14,2583"><Cell ss:Index="1024"/></Row><Row ss:Height="14,2583"><Cell ss:Index="1024"/></Row><Row ss:Height="14,2583"><Cell ss:Index="1024"/></Row><Row ss:Height="14,2583"><Cell ss:Index="1024"/></Row><Row ss:Height="14,2583"><Cell ss:Index="1024"/></Row><Row ss:Height="14,2583"><Cell ss:Index="1024"/></Row><Row ss:Height="14,2583"><Cell ss:Index="1024"/></Row><Row ss:Height="14,2583"><Cell ss:Index="1024"/></Row><Row ss:Height="14,2583"><Cell ss:Index="1024"/></Row><Row ss:Height="14,2583"><Cell ss:Index="1024"/></Row><Row ss:Height="14,2583"><Cell ss:Index="1024"/></Row><Row ss:Height="14,2583"><Cell ss:Index="1024"/></Row><Row ss:Height="14,2583"><Cell ss:Index="1024"/></Row><Row ss:Height="14,2583"><Cell ss:Index="1024"/></Row><Row ss:Height="14,2583"><Cell ss:Index="1024"/></Row><Row ss:Height="14,2583"><Cell ss:Index="1024"/></Row><Row ss:Height="14,2583"><Cell ss:Index="1024"/></Row><Row ss:Height="14,2583"><Cell ss:Index="1024"/></Row><Row ss:Height="14,2583"><Cell ss:Index="1024"/></Row><Row ss:Height="14,2583"><Cell ss:Index="1024"/></Row><Row ss:Height="14,2583"><Cell ss:Index="1024"/></Row><Row ss:Height="14,2583"><Cell ss:Index="1024"/></Row><Row ss:Height="14,2583"><Cell ss:Index="1024"/></Row><Row ss:Height="14,2583"><Cell ss:Index="1024"/></Row><Row ss:Height="14,2583"><Cell ss:Index="1024"/></Row><Row ss:Height="14,2583"><Cell ss:Index="1024"/></Row><Row ss:Height="14,2583"><Cell ss:Index="1024"/></Row><Row ss:Height="14,2583"><Cell ss:Index="1024"/></Row><Row ss:Height="14,2583"><Cell ss:Index="1024"/></Row><Row ss:Height="14,2583"><Cell ss:Index="1024"/></Row><Row ss:Height="14,2583"><Cell ss:Index="1024"/></Row><Row ss:Height="14,2583"><Cell ss:Index="1024"/></Row><Row ss:Height="14,2583"><Cell ss:Index="1024"/></Row><Row ss:Height="14,2583"><Cell ss:Index="1024"/></Row><Row ss:Height="14,2583"><Cell ss:Index="1024"/></Row><Row ss:Height="14,2583"><Cell ss:Index="1024"/></Row><Row ss:Height="14,2583"><Cell ss:Index="1024"/></Row><Row ss:Height="14,2583"><Cell ss:Index="1024"/></Row><Row ss:Height="14,2583"><Cell ss:Index="1024"/></Row><Row ss:Height="14,2583"><Cell ss:Index="1024"/></Row><Row ss:Height="14,2583"><Cell ss:Index="1024"/></Row><Row ss:Height="14,2583"><Cell ss:Index="1024"/></Row><Row ss:Height="14,2583"><Cell ss:Index="1024"/></Row><Row ss:Height="14,2583"><Cell ss:Index="1024"/></Row><Row ss:Height="14,2583"><Cell ss:Index="1024"/></Row><Row ss:Height="14,2583"><Cell ss:Index="1024"/></Row><Row ss:Height="14,2583"><Cell ss:Index="1024"/></Row><Row ss:Height="14,2583"><Cell ss:Index="1024"/></Row><Row ss:Height="14,2583"><Cell ss:Index="1024"/></Row><Row ss:Height="14,2583"><Cell ss:Index="1024"/></Row><Row ss:Height="14,2583"><Cell ss:Index="1024"/></Row><Row ss:Height="14,2583"><Cell ss:Index="1024"/></Row><Row ss:Height="14,2583"><Cell ss:Index="1024"/></Row><Row ss:Height="14,2583"><Cell ss:Index="1024"/></Row><Row ss:Height="14,2583"><Cell ss:Index="1024"/></Row><Row ss:Height="14,2583"><Cell ss:Index="1024"/></Row><Row ss:Height="14,2583"><Cell ss:Index="1024"/></Row><Row ss:Height="14,2583"><Cell ss:Index="1024"/></Row><Row ss:Height="14,2583"><Cell ss:Index="1024"/></Row><Row ss:Height="14,2583"><Cell ss:Index="1024"/></Row><Row ss:Height="14,2583"><Cell ss:Index="1024"/></Row><Row ss:Height="14,2583"><Cell ss:Index="1024"/></Row><Row ss:Height="14,2583"><Cell ss:Index="1024"/></Row><Row ss:Height="14,2583"><Cell ss:Index="1024"/></Row><Row ss:Height="14,2583"><Cell ss:Index="1024"/></Row><Row ss:Height="14,2583"><Cell ss:Index="1024"/></Row><Row ss:Height="14,2583"><Cell ss:Index="1024"/></Row><Row ss:Height="14,2583"><Cell ss:Index="1024"/></Row><Row ss:Height="14,2583"><Cell ss:Index="1024"/></Row><Row ss:Height="14,2583"><Cell ss:Index="1024"/></Row><Row ss:Height="14,2583"><Cell ss:Index="1024"/></Row><Row ss:Height="14,2583"><Cell ss:Index="1024"/></Row><Row ss:Height="14,2583"><Cell ss:Index="1024"/></Row><Row ss:Height="14,2583"><Cell ss:Index="1024"/></Row><Row ss:Height="14,2583"><Cell ss:Index="1024"/></Row><Row ss:Height="14,2583"><Cell ss:Index="1024"/></Row><Row ss:Height="14,2583"><Cell ss:Index="1024"/></Row><Row ss:Height="14,2583"><Cell ss:Index="1024"/></Row><Row ss:Height="14,2583"><Cell ss:Index="1024"/></Row><Row ss:Height="14,2583"><Cell ss:Index="1024"/></Row><Row ss:Height="14,2583"><Cell ss:Index="1024"/></Row><Row ss:Height="14,2583"><Cell ss:Index="1024"/></Row><Row ss:Height="14,2583"><Cell ss:Index="1024"/></Row><Row ss:Height="14,2583"><Cell ss:Index="1024"/></Row><Row ss:Height="14,2583"><Cell ss:Index="1024"/></Row><Row ss:Height="14,2583"><Cell ss:Index="1024"/></Row><Row ss:Height="14,2583"><Cell ss:Index="1024"/></Row><Row ss:Height="14,2583"><Cell ss:Index="1024"/></Row><Row ss:Height="14,2583"><Cell ss:Index="1024"/></Row><Row ss:Height="14,2583"><Cell ss:Index="1024"/></Row><Row ss:Height="14,2583"><Cell ss:Index="1024"/></Row><Row ss:Height="14,2583"><Cell ss:Index="1024"/></Row><Row ss:Height="14,2583"><Cell ss:Index="1024"/></Row><Row ss:Height="14,2583"><Cell ss:Index="1024"/></Row><Row ss:Height="14,2583"><Cell ss:Index="1024"/></Row><Row ss:Height="14,2583"><Cell ss:Index="1024"/></Row><Row ss:Height="14,2583"><Cell ss:Index="1024"/></Row><Row ss:Height="14,2583"><Cell ss:Index="1024"/></Row><Row ss:Height="14,2583"><Cell ss:Index="1024"/></Row><Row ss:Height="14,2583"><Cell ss:Index="1024"/></Row><Row ss:Height="14,2583"><Cell ss:Index="1024"/></Row><Row ss:Height="14,2583"><Cell ss:Index="1024"/></Row><Row ss:Height="14,2583"><Cell ss:Index="1024"/></Row><Row ss:Height="14,2583"><Cell ss:Index="1024"/></Row><Row ss:Height="14,2583"><Cell ss:Index="1024"/></Row><Row ss:Height="14,2583"><Cell ss:Index="1024"/></Row><Row ss:Height="14,2583"><Cell ss:Index="1024"/></Row><Row ss:Height="14,2583"><Cell ss:Index="1024"/></Row><Row ss:Height="14,2583"><Cell ss:Index="1024"/></Row><Row ss:Height="14,2583"><Cell ss:Index="1024"/></Row><Row ss:Height="14,2583"><Cell ss:Index="1024"/></Row><Row ss:Height="14,2583"><Cell ss:Index="1024"/></Row><Row ss:Height="14,2583"><Cell ss:Index="1024"/></Row><Row ss:Height="14,2583"><Cell ss:Index="1024"/></Row><Row ss:Height="14,2583"><Cell ss:Index="1024"/></Row><Row ss:Height="14,2583"><Cell ss:Index="1024"/></Row><Row ss:Height="14,2583"><Cell ss:Index="1024"/></Row><Row ss:Height="14,2583"><Cell ss:Index="1024"/></Row><Row ss:Height="14,2583"><Cell ss:Index="1024"/></Row><Row ss:Height="14,2583"><Cell ss:Index="1024"/></Row><Row ss:Height="14,2583"><Cell ss:Index="1024"/></Row><Row ss:Height="14,2583"><Cell ss:Index="1024"/></Row><Row ss:Height="14,2583"><Cell ss:Index="1024"/></Row><Row ss:Height="14,2583"><Cell ss:Index="1024"/></Row><Row ss:Height="14,2583"><Cell ss:Index="1024"/></Row><Row ss:Height="14,2583"><Cell ss:Index="1024"/></Row><Row ss:Height="14,2583"><Cell ss:Index="1024"/></Row><Row ss:Height="14,2583"><Cell ss:Index="1024"/></Row><Row ss:Height="14,2583"><Cell ss:Index="1024"/></Row><Row ss:Height="14,2583"><Cell ss:Index="1024"/></Row><Row ss:Height="14,2583"><Cell ss:Index="1024"/></Row><Row ss:Height="14,2583"><Cell ss:Index="1024"/></Row><Row ss:Height="14,2583"><Cell ss:Index="1024"/></Row><Row ss:Height="14,2583"><Cell ss:Index="1024"/></Row><Row ss:Height="14,2583"><Cell ss:Index="1024"/></Row><Row ss:Height="14,2583"><Cell ss:Index="1024"/></Row><Row ss:Height="14,2583"><Cell ss:Index="1024"/></Row><Row ss:Height="14,2583"><Cell ss:Index="1024"/></Row><Row ss:Height="14,2583"><Cell ss:Index="1024"/></Row><Row ss:Height="14,2583"><Cell ss:Index="1024"/></Row><Row ss:Height="14,2583"><Cell ss:Index="1024"/></Row><Row ss:Height="14,2583"><Cell ss:Index="1024"/></Row><Row ss:Height="14,2583"><Cell ss:Index="1024"/></Row><Row ss:Height="14,2583"><Cell ss:Index="1024"/></Row><Row ss:Height="14,2583"><Cell ss:Index="1024"/></Row><Row ss:Height="14,2583"><Cell ss:Index="1024"/></Row><Row ss:Height="14,2583"><Cell ss:Index="1024"/></Row><Row ss:Height="14,2583"><Cell ss:Index="1024"/></Row><Row ss:Height="14,2583"><Cell ss:Index="1024"/></Row><Row ss:Height="14,2583"><Cell ss:Index="1024"/></Row><Row ss:Height="14,2583"><Cell ss:Index="1024"/></Row><Row ss:Height="14,2583"><Cell ss:Index="1024"/></Row><Row ss:Height="14,2583"><Cell ss:Index="1024"/></Row><Row ss:Height="14,2583"><Cell ss:Index="1024"/></Row><Row ss:Height="14,2583"><Cell ss:Index="1024"/></Row><Row ss:Height="14,2583"><Cell ss:Index="1024"/></Row><Row ss:Height="14,2583"><Cell ss:Index="1024"/></Row><Row ss:Height="14,2583"><Cell ss:Index="1024"/></Row><Row ss:Height="14,2583"><Cell ss:Index="1024"/></Row><Row ss:Height="14,2583"><Cell ss:Index="1024"/></Row><Row ss:Height="14,2583"><Cell ss:Index="1024"/></Row><Row ss:Height="14,2583"><Cell ss:Index="1024"/></Row><Row ss:Height="14,2583"><Cell ss:Index="1024"/></Row><Row ss:Height="14,2583"><Cell ss:Index="1024"/></Row><Row ss:Height="14,2583"><Cell ss:Index="1024"/></Row><Row ss:Height="14,2583"><Cell ss:Index="1024"/></Row><Row ss:Height="14,2583"><Cell ss:Index="1024"/></Row><Row ss:Height="14,2583"><Cell ss:Index="1024"/></Row><Row ss:Height="14,2583"><Cell ss:Index="1024"/></Row><Row ss:Height="14,2583"><Cell ss:Index="1024"/></Row><Row ss:Height="14,2583"><Cell ss:Index="1024"/></Row><Row ss:Height="14,2583"><Cell ss:Index="1024"/></Row><Row ss:Height="14,2583"><Cell ss:Index="1024"/></Row><Row ss:Height="14,2583"><Cell ss:Index="1024"/></Row><Row ss:Height="14,2583"><Cell ss:Index="1024"/></Row><Row ss:Height="14,2583"><Cell ss:Index="1024"/></Row><Row ss:Height="14,2583"><Cell ss:Index="1024"/></Row><Row ss:Height="14,2583"><Cell ss:Index="1024"/></Row><Row ss:Height="14,2583"><Cell ss:Index="1024"/></Row><Row ss:Height="14,2583"><Cell ss:Index="1024"/></Row><Row ss:Height="14,2583"><Cell ss:Index="1024"/></Row><Row ss:Height="14,2583"><Cell ss:Index="1024"/></Row><Row ss:Height="14,2583"><Cell ss:Index="1024"/></Row><Row ss:Height="14,2583"><Cell ss:Index="1024"/></Row><Row ss:Height="14,2583"><Cell ss:Index="1024"/></Row><Row ss:Height="14,2583"><Cell ss:Index="1024"/></Row><Row ss:Height="14,2583"><Cell ss:Index="1024"/></Row><Row ss:Height="14,2583"><Cell ss:Index="1024"/></Row><Row ss:Height="14,2583"><Cell ss:Index="1024"/></Row><Row ss:Height="14,2583"><Cell ss:Index="1024"/></Row><Row ss:Height="14,2583"><Cell ss:Index="1024"/></Row><Row ss:Height="14,2583"><Cell ss:Index="1024"/></Row><Row ss:Height="14,2583"><Cell ss:Index="1024"/></Row><Row ss:Height="14,2583"><Cell ss:Index="1024"/></Row><Row ss:Height="14,2583"><Cell ss:Index="1024"/></Row><Row ss:Height="14,2583"><Cell ss:Index="1024"/></Row><Row ss:Height="14,2583"><Cell ss:Index="1024"/></Row><Row ss:Height="14,2583"><Cell ss:Index="1024"/></Row><Row ss:Height="14,2583"><Cell ss:Index="1024"/></Row><Row ss:Height="14,2583"><Cell ss:Index="1024"/></Row><Row ss:Height="14,2583"><Cell ss:Index="1024"/></Row><Row ss:Height="14,2583"><Cell ss:Index="1024"/></Row><Row ss:Height="14,2583"><Cell ss:Index="1024"/></Row><Row ss:Height="14,2583"><Cell ss:Index="1024"/></Row><Row ss:Height="14,2583"><Cell ss:Index="1024"/></Row><Row ss:Height="14,2583"><Cell ss:Index="1024"/></Row><Row ss:Height="14,2583"><Cell ss:Index="1024"/></Row><Row ss:Height="14,2583"><Cell ss:Index="1024"/></Row><Row ss:Height="14,2583"><Cell ss:Index="1024"/></Row><Row ss:Height="14,2583"><Cell ss:Index="1024"/></Row><Row ss:Height="14,2583"><Cell ss:Index="1024"/></Row><Row ss:Height="14,2583"><Cell ss:Index="1024"/></Row><Row ss:Height="14,2583"><Cell ss:Index="1024"/></Row><Row ss:Height="14,2583"><Cell ss:Index="1024"/></Row><Row ss:Height="14,2583"><Cell ss:Index="1024"/></Row><Row ss:Height="14,2583"><Cell ss:Index="1024"/></Row><Row ss:Height="14,2583"><Cell ss:Index="1024"/></Row><Row ss:Height="14,2583"><Cell ss:Index="1024"/></Row><Row ss:Height="14,2583"><Cell ss:Index="1024"/></Row><Row ss:Height="14,2583"><Cell ss:Index="1024"/></Row><Row ss:Height="14,2583"><Cell ss:Index="1024"/></Row><Row ss:Height="14,2583"><Cell ss:Index="1024"/></Row><Row ss:Height="14,2583"><Cell ss:Index="1024"/></Row><Row ss:Height="14,2583"><Cell ss:Index="1024"/></Row><Row ss:Height="14,2583"><Cell ss:Index="1024"/></Row><Row ss:Height="14,2583"><Cell ss:Index="1024"/></Row><Row ss:Height="14,2583"><Cell ss:Index="1024"/></Row><Row ss:Height="14,2583"><Cell ss:Index="1024"/></Row><Row ss:Height="14,2583"><Cell ss:Index="1024"/></Row><Row ss:Height="14,2583"><Cell ss:Index="1024"/></Row><Row ss:Height="14,2583"><Cell ss:Index="1024"/></Row><Row ss:Height="14,2583"><Cell ss:Index="1024"/></Row><Row ss:Height="14,2583"><Cell ss:Index="1024"/></Row><Row ss:Height="14,2583"><Cell ss:Index="1024"/></Row><Row ss:Height="14,2583"><Cell ss:Index="1024"/></Row><Row ss:Height="14,2583"><Cell ss:Index="1024"/></Row><Row ss:Height="14,2583"><Cell ss:Index="1024"/></Row><Row ss:Height="14,2583"><Cell ss:Index="1024"/></Row><Row ss:Height="14,2583"><Cell ss:Index="1024"/></Row><Row ss:Height="14,2583"><Cell ss:Index="1024"/></Row><Row ss:Height="14,2583"><Cell ss:Index="1024"/></Row><Row ss:Height="14,2583"><Cell ss:Index="1024"/></Row><Row ss:Height="14,2583"><Cell ss:Index="1024"/></Row><Row ss:Height="14,2583"><Cell ss:Index="1024"/></Row><Row ss:Height="14,2583"><Cell ss:Index="1024"/></Row><Row ss:Height="14,2583"><Cell ss:Index="1024"/></Row><Row ss:Height="14,2583"><Cell ss:Index="1024"/></Row><Row ss:Height="14,2583"><Cell ss:Index="1024"/></Row><Row ss:Height="14,2583"><Cell ss:Index="1024"/></Row><Row ss:Height="14,2583"><Cell ss:Index="1024"/></Row><Row ss:Height="14,2583"><Cell ss:Index="1024"/></Row><Row ss:Height="14,2583"><Cell ss:Index="1024"/></Row><Row ss:Height="14,2583"><Cell ss:Index="1024"/></Row><Row ss:Height="14,2583"><Cell ss:Index="1024"/></Row><Row ss:Height="14,2583"><Cell ss:Index="1024"/></Row><Row ss:Height="14,2583"><Cell ss:Index="1024"/></Row><Row ss:Height="14,2583"><Cell ss:Index="1024"/></Row><Row ss:Height="14,2583"><Cell ss:Index="1024"/></Row><Row ss:Height="14,2583"><Cell ss:Index="1024"/></Row><Row ss:Height="14,2583"><Cell ss:Index="1024"/></Row><Row ss:Height="14,2583"><Cell ss:Index="1024"/></Row><Row ss:Height="14,2583"><Cell ss:Index="1024"/></Row><Row ss:Height="14,2583"><Cell ss:Index="1024"/></Row><Row ss:Height="14,2583"><Cell ss:Index="1024"/></Row><Row ss:Height="14,2583"><Cell ss:Index="1024"/></Row><Row ss:Height="14,2583"><Cell ss:Index="1024"/></Row><Row ss:Height="14,2583"><Cell ss:Index="1024"/></Row><Row ss:Height="14,2583"><Cell ss:Index="1024"/></Row><Row ss:Height="14,2583"><Cell ss:Index="1024"/></Row><Row ss:Height="14,2583"><Cell ss:Index="1024"/></Row><Row ss:Height="14,2583"><Cell ss:Index="1024"/></Row><Row ss:Height="14,2583"><Cell ss:Index="1024"/></Row><Row ss:Height="14,2583"><Cell ss:Index="1024"/></Row><Row ss:Height="14,2583"><Cell ss:Index="1024"/></Row><Row ss:Height="14,2583"><Cell ss:Index="1024"/></Row><Row ss:Height="14,2583"><Cell ss:Index="1024"/></Row><Row ss:Height="14,2583"><Cell ss:Index="1024"/></Row><Row ss:Height="14,2583"><Cell ss:Index="1024"/></Row><Row ss:Height="14,2583"><Cell ss:Index="1024"/></Row><Row ss:Height="14,2583"><Cell ss:Index="1024"/></Row><Row ss:Height="14,2583"><Cell ss:Index="1024"/></Row><Row ss:Height="14,2583"><Cell ss:Index="1024"/></Row><Row ss:Height="14,2583"><Cell ss:Index="1024"/></Row><Row ss:Height="14,2583"><Cell ss:Index="1024"/></Row><Row ss:Height="14,2583"><Cell ss:Index="1024"/></Row><Row ss:Height="14,2583"><Cell ss:Index="1024"/></Row><Row ss:Height="14,2583"><Cell ss:Index="1024"/></Row><Row ss:Height="14,2583"><Cell ss:Index="1024"/></Row><Row ss:Height="14,2583"><Cell ss:Index="1024"/></Row><Row ss:Height="14,2583"><Cell ss:Index="1024"/></Row><Row ss:Height="14,2583"><Cell ss:Index="1024"/></Row><Row ss:Height="14,2583"><Cell ss:Index="1024"/></Row><Row ss:Height="14,2583"><Cell ss:Index="1024"/></Row><Row ss:Height="14,2583"><Cell ss:Index="1024"/></Row><Row ss:Height="14,2583"><Cell ss:Index="1024"/></Row><Row ss:Height="14,2583"><Cell ss:Index="1024"/></Row><Row ss:Height="14,2583"><Cell ss:Index="1024"/></Row><Row ss:Height="14,2583"><Cell ss:Index="1024"/></Row><Row ss:Height="14,2583"><Cell ss:Index="1024"/></Row><Row ss:Height="14,2583"><Cell ss:Index="1024"/></Row><Row ss:Height="14,2583"><Cell ss:Index="1024"/></Row><Row ss:Height="14,2583"><Cell ss:Index="1024"/></Row><Row ss:Height="14,2583"><Cell ss:Index="1024"/></Row><Row ss:Height="14,2583"><Cell ss:Index="1024"/></Row><Row ss:Height="14,2583"><Cell ss:Index="1024"/></Row><Row ss:Height="14,2583"><Cell ss:Index="1024"/></Row><Row ss:Height="14,2583"><Cell ss:Index="1024"/></Row><Row ss:Height="14,2583"><Cell ss:Index="1024"/></Row><Row ss:Height="14,2583"><Cell ss:Index="1024"/></Row><Row ss:Height="14,2583"><Cell ss:Index="1024"/></Row><Row ss:Height="14,2583"><Cell ss:Index="1024"/></Row><Row ss:Height="14,2583"><Cell ss:Index="1024"/></Row><Row ss:Height="14,2583"><Cell ss:Index="1024"/></Row><Row ss:Height="14,2583"><Cell ss:Index="1024"/></Row><Row ss:Height="14,2583"><Cell ss:Index="1024"/></Row><Row ss:Height="14,2583"><Cell ss:Index="1024"/></Row><Row ss:Height="14,2583"><Cell ss:Index="1024"/></Row><Row ss:Height="14,2583"><Cell ss:Index="1024"/></Row><Row ss:Height="14,2583"><Cell ss:Index="1024"/></Row><Row ss:Height="14,2583"><Cell ss:Index="1024"/></Row><Row ss:Height="14,2583"><Cell ss:Index="1024"/></Row><Row ss:Height="14,2583"><Cell ss:Index="1024"/></Row><Row ss:Height="14,2583"><Cell ss:Index="1024"/></Row><Row ss:Height="14,2583"><Cell ss:Index="1024"/></Row><Row ss:Height="14,2583"><Cell ss:Index="1024"/></Row><Row ss:Height="14,2583"><Cell ss:Index="1024"/></Row><Row ss:Height="14,2583"><Cell ss:Index="1024"/></Row><Row ss:Height="14,2583"><Cell ss:Index="1024"/></Row><Row ss:Height="14,2583"><Cell ss:Index="1024"/></Row><Row ss:Height="14,2583"><Cell ss:Index="1024"/></Row><Row ss:Height="14,2583"><Cell ss:Index="1024"/></Row><Row ss:Height="14,2583"><Cell ss:Index="1024"/></Row><Row ss:Height="14,2583"><Cell ss:Index="1024"/></Row><Row ss:Height="14,2583"><Cell ss:Index="1024"/></Row><Row ss:Height="14,2583"><Cell ss:Index="1024"/></Row><Row ss:Height="14,2583"><Cell ss:Index="1024"/></Row><Row ss:Height="14,2583"><Cell ss:Index="1024"/></Row><Row ss:Height="14,2583"><Cell ss:Index="1024"/></Row><Row ss:Height="14,2583"><Cell ss:Index="1024"/></Row><Row ss:Height="14,2583"><Cell ss:Index="1024"/></Row><Row ss:Height="14,2583"><Cell ss:Index="1024"/></Row><Row ss:Height="14,2583"><Cell ss:Index="1024"/></Row><Row ss:Height="14,2583"><Cell ss:Index="1024"/></Row><Row ss:Height="14,2583"><Cell ss:Index="1024"/></Row><Row ss:Height="14,2583"><Cell ss:Index="1024"/></Row><Row ss:Height="14,2583"><Cell ss:Index="1024"/></Row><Row ss:Height="14,2583"><Cell ss:Index="1024"/></Row><Row ss:Height="14,2583"><Cell ss:Index="1024"/></Row><Row ss:Height="14,2583"><Cell ss:Index="1024"/></Row><Row ss:Height="14,2583"><Cell ss:Index="1024"/></Row><Row ss:Height="14,2583"><Cell ss:Index="1024"/></Row><Row ss:Height="14,2583"><Cell ss:Index="1024"/></Row><Row ss:Height="14,2583"><Cell ss:Index="1024"/></Row><Row ss:Height="14,2583"><Cell ss:Index="1024"/></Row><Row ss:Height="14,2583"><Cell ss:Index="1024"/></Row><Row ss:Height="14,2583"><Cell ss:Index="1024"/></Row><Row ss:Height="14,2583"><Cell ss:Index="1024"/></Row><Row ss:Height="14,2583"><Cell ss:Index="1024"/></Row><Row ss:Height="14,2583"><Cell ss:Index="1024"/></Row><Row ss:Height="14,2583"><Cell ss:Index="1024"/></Row><Row ss:Height="14,2583"><Cell ss:Index="1024"/></Row><Row ss:Height="14,2583"><Cell ss:Index="1024"/></Row><Row ss:Height="14,2583"><Cell ss:Index="1024"/></Row><Row ss:Height="14,2583"><Cell ss:Index="1024"/></Row><Row ss:Height="14,2583"><Cell ss:Index="1024"/></Row><Row ss:Height="14,2583"><Cell ss:Index="1024"/></Row><Row ss:Height="14,2583"><Cell ss:Index="1024"/></Row><Row ss:Height="14,2583"><Cell ss:Index="1024"/></Row><Row ss:Height="14,2583"><Cell ss:Index="1024"/></Row><Row ss:Height="14,2583"><Cell ss:Index="1024"/></Row><Row ss:Height="14,2583"><Cell ss:Index="1024"/></Row><Row ss:Height="14,2583"><Cell ss:Index="1024"/></Row><Row ss:Height="14,2583"><Cell ss:Index="1024"/></Row><Row ss:Height="14,2583"><Cell ss:Index="1024"/></Row><Row ss:Height="14,2583"><Cell ss:Index="1024"/></Row><Row ss:Height="14,2583"><Cell ss:Index="1024"/></Row><Row ss:Height="14,2583"><Cell ss:Index="1024"/></Row><Row ss:Height="14,2583"><Cell ss:Index="1024"/></Row><Row ss:Height="14,2583"><Cell ss:Index="1024"/></Row><Row ss:Height="14,2583"><Cell ss:Index="1024"/></Row><Row ss:Height="14,2583"><Cell ss:Index="1024"/></Row><Row ss:Height="14,2583"><Cell ss:Index="1024"/></Row><Row ss:Height="14,2583"><Cell ss:Index="1024"/></Row><Row ss:Height="14,2583"><Cell ss:Index="1024"/></Row><Row ss:Height="14,2583"><Cell ss:Index="1024"/></Row><Row ss:Height="14,2583"><Cell ss:Index="1024"/></Row><Row ss:Height="14,2583"><Cell ss:Index="1024"/></Row><Row ss:Height="14,2583"><Cell ss:Index="1024"/></Row><Row ss:Height="14,2583"><Cell ss:Index="1024"/></Row><Row ss:Height="14,2583"><Cell ss:Index="1024"/></Row><Row ss:Height="14,2583"><Cell ss:Index="1024"/></Row><Row ss:Height="14,2583"><Cell ss:Index="1024"/></Row><Row ss:Height="14,2583"><Cell ss:Index="1024"/></Row><Row ss:Height="14,2583"><Cell ss:Index="1024"/></Row><Row ss:Height="14,2583"><Cell ss:Index="1024"/></Row><Row ss:Height="14,2583"><Cell ss:Index="1024"/></Row><Row ss:Height="14,2583"><Cell ss:Index="1024"/></Row><Row ss:Height="14,2583"><Cell ss:Index="1024"/></Row><Row ss:Height="14,2583"><Cell ss:Index="1024"/></Row><Row ss:Height="14,2583"><Cell ss:Index="1024"/></Row><Row ss:Height="14,2583"><Cell ss:Index="1024"/></Row><Row ss:Height="14,2583"><Cell ss:Index="1024"/></Row><Row ss:Height="14,2583"><Cell ss:Index="1024"/></Row><Row ss:Height="14,2583"><Cell ss:Index="1024"/></Row><Row ss:Height="14,2583"><Cell ss:Index="1024"/></Row><Row ss:Height="14,2583"><Cell ss:Index="1024"/></Row><Row ss:Height="14,2583"><Cell ss:Index="1024"/></Row><Row ss:Height="14,2583"><Cell ss:Index="1024"/></Row><Row ss:Height="14,2583"><Cell ss:Index="1024"/></Row><Row ss:Height="14,2583"><Cell ss:Index="1024"/></Row><Row ss:Height="14,2583"><Cell ss:Index="1024"/></Row><Row ss:Height="14,2583"><Cell ss:Index="1024"/></Row><Row ss:Height="14,2583"><Cell ss:Index="1024"/></Row><Row ss:Height="14,2583"><Cell ss:Index="1024"/></Row><Row ss:Height="14,2583"><Cell ss:Index="1024"/></Row><Row ss:Height="14,2583"><Cell ss:Index="1024"/></Row><Row ss:Height="14,2583"><Cell ss:Index="1024"/></Row><Row ss:Height="14,2583"><Cell ss:Index="1024"/></Row><Row ss:Height="14,2583"><Cell ss:Index="1024"/></Row><Row ss:Height="14,2583"><Cell ss:Index="1024"/></Row><Row ss:Height="14,2583"><Cell ss:Index="1024"/></Row><Row ss:Height="14,2583"><Cell ss:Index="1024"/></Row><Row ss:Height="14,2583"><Cell ss:Index="1024"/></Row><Row ss:Height="14,2583"><Cell ss:Index="1024"/></Row><Row ss:Height="14,2583"><Cell ss:Index="1024"/></Row><Row ss:Height="14,2583"><Cell ss:Index="1024"/></Row><Row ss:Height="14,2583"><Cell ss:Index="1024"/></Row><Row ss:Height="14,2583"><Cell ss:Index="1024"/></Row><Row ss:Height="14,2583"><Cell ss:Index="1024"/></Row><Row ss:Height="14,2583"><Cell ss:Index="1024"/></Row><Row ss:Height="14,2583"><Cell ss:Index="1024"/></Row><Row ss:Height="14,2583"><Cell ss:Index="1024"/></Row><Row ss:Height="14,2583"><Cell ss:Index="1024"/></Row><Row ss:Height="14,2583"><Cell ss:Index="1024"/></Row><Row ss:Height="14,2583"><Cell ss:Index="1024"/></Row><Row ss:Height="14,2583"><Cell ss:Index="1024"/></Row><Row ss:Height="14,2583"><Cell ss:Index="1024"/></Row><Row ss:Height="14,2583"><Cell ss:Index="1024"/></Row><Row ss:Height="14,2583"><Cell ss:Index="1024"/></Row><Row ss:Height="14,2583"><Cell ss:Index="1024"/></Row><Row ss:Height="14,2583"><Cell ss:Index="1024"/></Row><Row ss:Height="14,2583"><Cell ss:Index="1024"/></Row><Row ss:Height="14,2583"><Cell ss:Index="1024"/></Row><Row ss:Height="14,2583"><Cell ss:Index="1024"/></Row><Row ss:Height="14,2583"><Cell ss:Index="1024"/></Row><Row ss:Height="14,2583"><Cell ss:Index="1024"/></Row><Row ss:Height="14,2583"><Cell ss:Index="1024"/></Row><Row ss:Height="14,2583"><Cell ss:Index="1024"/></Row><Row ss:Height="14,2583"><Cell ss:Index="1024"/></Row><Row ss:Height="14,2583"><Cell ss:Index="1024"/></Row><Row ss:Height="14,2583"><Cell ss:Index="1024"/></Row><Row ss:Height="14,2583"><Cell ss:Index="1024"/></Row><Row ss:Height="14,2583"><Cell ss:Index="1024"/></Row><Row ss:Height="14,2583"><Cell ss:Index="1024"/></Row><Row ss:Height="14,2583"><Cell ss:Index="1024"/></Row><Row ss:Height="14,2583"><Cell ss:Index="1024"/></Row><Row ss:Height="14,2583"><Cell ss:Index="1024"/></Row><Row ss:Height="14,2583"><Cell ss:Index="1024"/></Row><Row ss:Height="14,2583"><Cell ss:Index="1024"/></Row><Row ss:Height="14,2583"><Cell ss:Index="1024"/></Row><Row ss:Height="14,2583"><Cell ss:Index="1024"/></Row><Row ss:Height="14,2583"><Cell ss:Index="1024"/></Row><Row ss:Height="14,2583"><Cell ss:Index="1024"/></Row><Row ss:Height="14,2583"><Cell ss:Index="1024"/></Row><Row ss:Height="14,2583"><Cell ss:Index="1024"/></Row><Row ss:Height="14,2583"><Cell ss:Index="1024"/></Row><Row ss:Height="14,2583"><Cell ss:Index="1024"/></Row><Row ss:Height="14,2583"><Cell ss:Index="1024"/></Row><Row ss:Height="14,2583"><Cell ss:Index="1024"/></Row><Row ss:Height="14,2583"><Cell ss:Index="1024"/></Row><Row ss:Height="14,2583"><Cell ss:Index="1024"/></Row><Row ss:Height="14,2583"><Cell ss:Index="1024"/></Row><Row ss:Height="14,2583"><Cell ss:Index="1024"/></Row><Row ss:Height="14,2583"><Cell ss:Index="1024"/></Row><Row ss:Height="14,2583"><Cell ss:Index="1024"/></Row><Row ss:Height="14,2583"><Cell ss:Index="1024"/></Row><Row ss:Height="14,2583"><Cell ss:Index="1024"/></Row><Row ss:Height="14,2583"><Cell ss:Index="1024"/></Row><Row ss:Height="14,2583"><Cell ss:Index="1024"/></Row><Row ss:Height="14,2583"><Cell ss:Index="1024"/></Row><Row ss:Height="14,2583"><Cell ss:Index="1024"/></Row><Row ss:Height="14,2583"><Cell ss:Index="1024"/></Row><Row ss:Height="14,2583"><Cell ss:Index="1024"/></Row><Row ss:Height="14,2583"><Cell ss:Index="1024"/></Row><Row ss:Height="14,2583"><Cell ss:Index="1024"/></Row><Row ss:Height="14,2583"><Cell ss:Index="1024"/></Row><Row ss:Height="14,2583"><Cell ss:Index="1024"/></Row><Row ss:Height="14,2583"><Cell ss:Index="1024"/></Row><Row ss:Height="14,2583"><Cell ss:Index="1024"/></Row><Row ss:Height="14,2583"><Cell ss:Index="1024"/></Row><Row ss:Height="14,2583"><Cell ss:Index="1024"/></Row><Row ss:Height="14,2583"><Cell ss:Index="1024"/></Row><Row ss:Height="14,2583"><Cell ss:Index="1024"/></Row><Row ss:Height="14,2583"><Cell ss:Index="1024"/></Row><Row ss:Height="14,2583"><Cell ss:Index="1024"/></Row><Row ss:Height="14,2583"><Cell ss:Index="1024"/></Row><Row ss:Height="14,2583"><Cell ss:Index="1024"/></Row><Row ss:Height="14,2583"><Cell ss:Index="1024"/></Row><Row ss:Height="14,2583"><Cell ss:Index="1024"/></Row><Row ss:Height="14,2583"><Cell ss:Index="1024"/></Row><Row ss:Height="14,2583"><Cell ss:Index="1024"/></Row><Row ss:Height="14,2583"><Cell ss:Index="1024"/></Row><Row ss:Height="14,2583"><Cell ss:Index="1024"/></Row><Row ss:Height="14,2583"><Cell ss:Index="1024"/></Row><Row ss:Height="14,2583"><Cell ss:Index="1024"/></Row><Row ss:Height="14,2583"><Cell ss:Index="1024"/></Row><Row ss:Height="14,2583"><Cell ss:Index="1024"/></Row><Row ss:Height="14,2583"><Cell ss:Index="1024"/></Row><Row ss:Height="14,2583"><Cell ss:Index="1024"/></Row><Row ss:Height="14,2583"><Cell ss:Index="1024"/></Row><Row ss:Height="14,2583"><Cell ss:Index="1024"/></Row><Row ss:Height="14,2583"><Cell ss:Index="1024"/></Row><Row ss:Height="14,2583"><Cell ss:Index="1024"/></Row><Row ss:Height="14,2583"><Cell ss:Index="1024"/></Row><Row ss:Height="14,2583"><Cell ss:Index="1024"/></Row><Row ss:Height="14,2583"><Cell ss:Index="1024"/></Row><Row ss:Height="14,2583"><Cell ss:Index="1024"/></Row><Row ss:Height="14,2583"><Cell ss:Index="1024"/></Row><Row ss:Height="14,2583"><Cell ss:Index="1024"/></Row><Row ss:Height="14,2583"><Cell ss:Index="1024"/></Row><Row ss:Height="14,2583"><Cell ss:Index="1024"/></Row><Row ss:Height="14,2583"><Cell ss:Index="1024"/></Row><Row ss:Height="14,2583"><Cell ss:Index="1024"/></Row><Row ss:Height="14,2583"><Cell ss:Index="1024"/></Row><Row ss:Height="14,2583"><Cell ss:Index="1024"/></Row><Row ss:Height="14,2583"><Cell ss:Index="1024"/></Row><Row ss:Height="14,2583"><Cell ss:Index="1024"/></Row><Row ss:Height="14,2583"><Cell ss:Index="1024"/></Row><Row ss:Height="14,2583"><Cell ss:Index="1024"/></Row><Row ss:Height="14,2583"><Cell ss:Index="1024"/></Row><Row ss:Height="14,2583"><Cell ss:Index="1024"/></Row><Row ss:Height="14,2583"><Cell ss:Index="1024"/></Row><Row ss:Height="14,2583"><Cell ss:Index="1024"/></Row><Row ss:Height="14,2583"><Cell ss:Index="1024"/></Row><Row ss:Height="14,2583"><Cell ss:Index="1024"/></Row><Row ss:Height="14,2583"><Cell ss:Index="1024"/></Row><Row ss:Height="14,2583"><Cell ss:Index="1024"/></Row><Row ss:Height="14,2583"><Cell ss:Index="1024"/></Row><Row ss:Height="14,2583"><Cell ss:Index="1024"/></Row><Row ss:Height="14,2583"><Cell ss:Index="1024"/></Row><Row ss:Height="14,2583"><Cell ss:Index="1024"/></Row><Row ss:Height="14,2583"><Cell ss:Index="1024"/></Row><Row ss:Height="14,2583"><Cell ss:Index="1024"/></Row><Row ss:Height="14,2583"><Cell ss:Index="1024"/></Row><Row ss:Height="14,2583"><Cell ss:Index="1024"/></Row><Row ss:Height="14,2583"><Cell ss:Index="1024"/></Row><Row ss:Height="14,2583"><Cell ss:Index="1024"/></Row><Row ss:Height="14,2583"><Cell ss:Index="1024"/></Row><Row ss:Height="14,2583"><Cell ss:Index="1024"/></Row><Row ss:Height="14,2583"><Cell ss:Index="1024"/></Row><Row ss:Height="14,2583"><Cell ss:Index="1024"/></Row><Row ss:Height="14,2583"><Cell ss:Index="1024"/></Row><Row ss:Height="14,2583"><Cell ss:Index="1024"/></Row><Row ss:Height="14,2583"><Cell ss:Index="1024"/></Row><Row ss:Height="14,2583"><Cell ss:Index="1024"/></Row><Row ss:Height="14,2583"><Cell ss:Index="1024"/></Row><Row ss:Height="14,2583"><Cell ss:Index="1024"/></Row><Row ss:Height="14,2583"><Cell ss:Index="1024"/></Row><Row ss:Height="14,2583"><Cell ss:Index="1024"/></Row><Row ss:Height="14,2583"><Cell ss:Index="1024"/></Row><Row ss:Height="14,2583"><Cell ss:Index="1024"/></Row><Row ss:Height="14,2583"><Cell ss:Index="1024"/></Row><Row ss:Height="14,2583"><Cell ss:Index="1024"/></Row><Row ss:Height="14,2583"><Cell ss:Index="1024"/></Row><Row ss:Height="14,2583"><Cell ss:Index="1024"/></Row><Row ss:Height="14,2583"><Cell ss:Index="1024"/></Row><Row ss:Height="14,2583"><Cell ss:Index="1024"/></Row><Row ss:Height="14,2583"><Cell ss:Index="1024"/></Row><Row ss:Height="14,2583"><Cell ss:Index="1024"/></Row><Row ss:Height="14,2583"><Cell ss:Index="1024"/></Row><Row ss:Height="14,2583"><Cell ss:Index="1024"/></Row><Row ss:Height="14,2583"><Cell ss:Index="1024"/></Row><Row ss:Height="14,2583"><Cell ss:Index="1024"/></Row><Row ss:Height="14,2583"><Cell ss:Index="1024"/></Row><Row ss:Height="14,2583"><Cell ss:Index="1024"/></Row><Row ss:Height="14,2583"><Cell ss:Index="1024"/></Row><Row ss:Height="14,2583"><Cell ss:Index="1024"/></Row><Row ss:Height="14,2583"><Cell ss:Index="1024"/></Row><Row ss:Height="14,2583"><Cell ss:Index="1024"/></Row><Row ss:Height="14,2583"><Cell ss:Index="1024"/></Row><Row ss:Height="14,2583"><Cell ss:Index="1024"/></Row><Row ss:Height="14,2583"><Cell ss:Index="1024"/></Row><Row ss:Height="14,2583"><Cell ss:Index="1024"/></Row><Row ss:Height="14,2583"><Cell ss:Index="1024"/></Row><Row ss:Height="14,2583"><Cell ss:Index="1024"/></Row><Row ss:Height="14,2583"><Cell ss:Index="1024"/></Row><Row ss:Height="14,2583"><Cell ss:Index="1024"/></Row><Row ss:Height="14,2583"><Cell ss:Index="1024"/></Row><Row ss:Height="14,2583"><Cell ss:Index="1024"/></Row><Row ss:Height="14,2583"><Cell ss:Index="1024"/></Row><Row ss:Height="14,2583"><Cell ss:Index="1024"/></Row><Row ss:Height="14,2583"><Cell ss:Index="1024"/></Row><Row ss:Height="14,2583"><Cell ss:Index="1024"/></Row><Row ss:Height="14,2583"><Cell ss:Index="1024"/></Row><Row ss:Height="14,2583"><Cell ss:Index="1024"/></Row><Row ss:Height="14,2583"><Cell ss:Index="1024"/></Row><Row ss:Height="14,2583"><Cell ss:Index="1024"/></Row><Row ss:Height="14,2583"><Cell ss:Index="1024"/></Row><Row ss:Height="14,2583"><Cell ss:Index="1024"/></Row><Row ss:Height="14,2583"><Cell ss:Index="1024"/></Row><Row ss:Height="14,2583"><Cell ss:Index="1024"/></Row><Row ss:Height="14,2583"><Cell ss:Index="1024"/></Row><Row ss:Height="14,2583"><Cell ss:Index="1024"/></Row><Row ss:Height="14,2583"><Cell ss:Index="1024"/></Row><Row ss:Height="14,2583"><Cell ss:Index="1024"/></Row><Row ss:Height="14,2583"><Cell ss:Index="1024"/></Row><Row ss:Height="14,2583"><Cell ss:Index="1024"/></Row><Row ss:Height="14,2583"><Cell ss:Index="1024"/></Row><Row ss:Height="14,2583"><Cell ss:Index="1024"/></Row><Row ss:Height="14,2583"><Cell ss:Index="1024"/></Row><Row ss:Height="14,2583"><Cell ss:Index="1024"/></Row><Row ss:Height="14,2583"><Cell ss:Index="1024"/></Row><Row ss:Height="14,2583"><Cell ss:Index="1024"/></Row><Row ss:Height="14,2583"><Cell ss:Index="1024"/></Row><Row ss:Height="14,2583"><Cell ss:Index="1024"/></Row><Row ss:Height="14,2583"><Cell ss:Index="1024"/></Row><Row ss:Height="14,2583"><Cell ss:Index="1024"/></Row><Row ss:Height="14,2583"><Cell ss:Index="1024"/></Row><Row ss:Height="14,2583"><Cell ss:Index="1024"/></Row><Row ss:Height="14,2583"><Cell ss:Index="1024"/></Row><Row ss:Height="14,2583"><Cell ss:Index="1024"/></Row><Row ss:Height="14,2583"><Cell ss:Index="1024"/></Row><Row ss:Height="14,2583"><Cell ss:Index="1024"/></Row><Row ss:Height="14,2583"><Cell ss:Index="1024"/></Row><Row ss:Height="14,2583"><Cell ss:Index="1024"/></Row><Row ss:Height="14,2583"><Cell ss:Index="1024"/></Row><Row ss:Height="14,2583"><Cell ss:Index="1024"/></Row><Row ss:Height="14,2583"><Cell ss:Index="1024"/></Row><Row ss:Height="14,2583"><Cell ss:Index="1024"/></Row><Row ss:Height="14,2583"><Cell ss:Index="1024"/></Row><Row ss:Height="14,2583"><Cell ss:Index="1024"/></Row><Row ss:Height="14,2583"><Cell ss:Index="1024"/></Row><Row ss:Height="14,2583"><Cell ss:Index="1024"/></Row><Row ss:Height="14,2583"><Cell ss:Index="1024"/></Row><Row ss:Height="14,2583"><Cell ss:Index="1024"/></Row><Row ss:Height="14,2583"><Cell ss:Index="1024"/></Row><Row ss:Height="14,2583"><Cell ss:Index="1024"/></Row><Row ss:Height="14,2583"><Cell ss:Index="1024"/></Row><Row ss:Height="14,2583"><Cell ss:Index="1024"/></Row><Row ss:Height="14,2583"><Cell ss:Index="1024"/></Row><Row ss:Height="14,2583"><Cell ss:Index="1024"/></Row><Row ss:Height="14,2583"><Cell ss:Index="1024"/></Row><Row ss:Height="14,2583"><Cell ss:Index="1024"/></Row><Row ss:Height="14,2583"><Cell ss:Index="1024"/></Row><Row ss:Height="14,2583"><Cell ss:Index="1024"/></Row><Row ss:Height="14,2583"><Cell ss:Index="1024"/></Row><Row ss:Height="14,2583"><Cell ss:Index="1024"/></Row><Row ss:Height="14,2583"><Cell ss:Index="1024"/></Row><Row ss:Height="14,2583"><Cell ss:Index="1024"/></Row><Row ss:Height="14,2583"><Cell ss:Index="1024"/></Row><Row ss:Height="14,2583"><Cell ss:Index="1024"/></Row><Row ss:Height="14,2583"><Cell ss:Index="1024"/></Row><Row ss:Height="14,2583"><Cell ss:Index="1024"/></Row><Row ss:Height="14,2583"><Cell ss:Index="1024"/></Row><Row ss:Height="14,2583"><Cell ss:Index="1024"/></Row><Row ss:Height="14,2583"><Cell ss:Index="1024"/></Row><Row ss:Height="14,2583"><Cell ss:Index="1024"/></Row><Row ss:Height="14,2583"><Cell ss:Index="1024"/></Row><Row ss:Height="14,2583"><Cell ss:Index="1024"/></Row><Row ss:Height="14,2583"><Cell ss:Index="1024"/></Row><Row ss:Height="14,2583"><Cell ss:Index="1024"/></Row><Row ss:Height="14,2583"><Cell ss:Index="1024"/></Row><Row ss:Height="14,2583"><Cell ss:Index="1024"/></Row><Row ss:Height="14,2583"><Cell ss:Index="1024"/></Row><Row ss:Height="14,2583"><Cell ss:Index="1024"/></Row><Row ss:Height="14,2583"><Cell ss:Index="1024"/></Row><Row ss:Height="14,2583"><Cell ss:Index="1024"/></Row><Row ss:Height="14,2583"><Cell ss:Index="1024"/></Row><Row ss:Height="14,2583"><Cell ss:Index="1024"/></Row><Row ss:Height="14,2583"><Cell ss:Index="1024"/></Row><Row ss:Height="14,2583"><Cell ss:Index="1024"/></Row><Row ss:Height="14,2583"><Cell ss:Index="1024"/></Row><Row ss:Height="14,2583"><Cell ss:Index="1024"/></Row><Row ss:Height="14,2583"><Cell ss:Index="1024"/></Row><Row ss:Height="14,2583"><Cell ss:Index="1024"/></Row><Row ss:Height="14,2583"><Cell ss:Index="1024"/></Row><Row ss:Height="14,2583"><Cell ss:Index="1024"/></Row><Row ss:Height="14,2583"><Cell ss:Index="1024"/></Row><Row ss:Height="14,2583"><Cell ss:Index="1024"/></Row><Row ss:Height="14,2583"><Cell ss:Index="1024"/></Row><Row ss:Height="14,2583"><Cell ss:Index="1024"/></Row><Row ss:Height="14,2583"><Cell ss:Index="1024"/></Row><Row ss:Height="14,2583"><Cell ss:Index="1024"/></Row><Row ss:Height="14,2583"><Cell ss:Index="1024"/></Row><Row ss:Height="14,2583"><Cell ss:Index="1024"/></Row><Row ss:Height="14,2583"><Cell ss:Index="1024"/></Row><Row ss:Height="14,2583"><Cell ss:Index="1024"/></Row><Row ss:Height="14,2583"><Cell ss:Index="1024"/></Row><Row ss:Height="14,2583"><Cell ss:Index="1024"/></Row><Row ss:Height="14,2583"><Cell ss:Index="1024"/></Row><Row ss:Height="14,2583"><Cell ss:Index="1024"/></Row><Row ss:Height="14,2583"><Cell ss:Index="1024"/></Row><Row ss:Height="14,2583"><Cell ss:Index="1024"/></Row><Row ss:Height="14,2583"><Cell ss:Index="1024"/></Row><Row ss:Height="14,2583"><Cell ss:Index="1024"/></Row><Row ss:Height="14,2583"><Cell ss:Index="1024"/></Row><Row ss:Height="14,2583"><Cell ss:Index="1024"/></Row><Row ss:Height="14,2583"><Cell ss:Index="1024"/></Row><Row ss:Height="14,2583"><Cell ss:Index="1024"/></Row><Row ss:Height="14,2583"><Cell ss:Index="1024"/></Row><Row ss:Height="14,2583"><Cell ss:Index="1024"/></Row><Row ss:Height="14,2583"><Cell ss:Index="1024"/></Row><Row ss:Height="14,2583"><Cell ss:Index="1024"/></Row><Row ss:Height="14,2583"><Cell ss:Index="1024"/></Row><Row ss:Height="14,2583"><Cell ss:Index="1024"/></Row><Row ss:Height="14,2583"><Cell ss:Index="1024"/></Row><Row ss:Height="14,2583"><Cell ss:Index="1024"/></Row><Row ss:Height="14,2583"><Cell ss:Index="1024"/></Row><Row ss:Height="14,2583"><Cell ss:Index="1024"/></Row><Row ss:Height="14,2583"><Cell ss:Index="1024"/></Row><Row ss:Height="14,2583"><Cell ss:Index="1024"/></Row><Row ss:Height="14,2583"><Cell ss:Index="1024"/></Row><Row ss:Height="14,2583"><Cell ss:Index="1024"/></Row><Row ss:Height="14,2583"><Cell ss:Index="1024"/></Row><Row ss:Height="14,2583"><Cell ss:Index="1024"/></Row><Row ss:Height="14,2583"><Cell ss:Index="1024"/></Row><Row ss:Height="14,2583"><Cell ss:Index="1024"/></Row><Row ss:Height="14,2583"><Cell ss:Index="1024"/></Row><Row ss:Height="14,2583"><Cell ss:Index="1024"/></Row><Row ss:Height="14,2583"><Cell ss:Index="1024"/></Row><Row ss:Height="14,2583"><Cell ss:Index="1024"/></Row><Row ss:Height="14,2583"><Cell ss:Index="1024"/></Row><Row ss:Height="14,2583"><Cell ss:Index="1024"/></Row><Row ss:Height="14,2583"><Cell ss:Index="1024"/></Row><Row ss:Height="14,2583"><Cell ss:Index="1024"/></Row><Row ss:Height="14,2583"><Cell ss:Index="1024"/></Row><Row ss:Height="14,2583"><Cell ss:Index="1024"/></Row><Row ss:Height="14,2583"><Cell ss:Index="1024"/></Row><Row ss:Height="14,2583"><Cell ss:Index="1024"/></Row><Row ss:Height="14,2583"><Cell ss:Index="1024"/></Row><Row ss:Height="14,2583"><Cell ss:Index="1024"/></Row><Row ss:Height="14,2583"><Cell ss:Index="1024"/></Row><Row ss:Height="14,2583"><Cell ss:Index="1024"/></Row><Row ss:Height="14,2583"><Cell ss:Index="1024"/></Row><Row ss:Height="14,2583"><Cell ss:Index="1024"/></Row><Row ss:Height="14,2583"><Cell ss:Index="1024"/></Row><Row ss:Height="14,2583"><Cell ss:Index="1024"/></Row><Row ss:Height="14,2583"><Cell ss:Index="1024"/></Row><Row ss:Height="14,2583"><Cell ss:Index="1024"/></Row><Row ss:Height="14,2583"><Cell ss:Index="1024"/></Row><Row ss:Height="14,2583"><Cell ss:Index="1024"/></Row><Row ss:Height="14,2583"><Cell ss:Index="1024"/></Row><Row ss:Height="14,2583"><Cell ss:Index="1024"/></Row><Row ss:Height="14,2583"><Cell ss:Index="1024"/></Row><Row ss:Height="14,2583"><Cell ss:Index="1024"/></Row><Row ss:Height="14,2583"><Cell ss:Index="1024"/></Row><Row ss:Height="14,2583"><Cell ss:Index="1024"/></Row><Row ss:Height="14,2583"><Cell ss:Index="1024"/></Row><Row ss:Height="14,2583"><Cell ss:Index="1024"/></Row><Row ss:Height="14,2583"><Cell ss:Index="1024"/></Row><Row ss:Height="14,2583"><Cell ss:Index="1024"/></Row><Row ss:Height="14,2583"><Cell ss:Index="1024"/></Row><Row ss:Height="14,2583"><Cell ss:Index="1024"/></Row><Row ss:Height="14,2583"><Cell ss:Index="1024"/></Row><Row ss:Height="14,2583"><Cell ss:Index="1024"/></Row><Row ss:Height="14,2583"><Cell ss:Index="1024"/></Row><Row ss:Height="14,2583"><Cell ss:Index="1024"/></Row><Row ss:Height="14,2583"><Cell ss:Index="1024"/></Row><Row ss:Height="14,2583"><Cell ss:Index="1024"/></Row><Row ss:Height="14,2583"><Cell ss:Index="1024"/></Row><Row ss:Height="14,2583"><Cell ss:Index="1024"/></Row><Row ss:Height="14,2583"><Cell ss:Index="1024"/></Row><Row ss:Height="14,2583"><Cell ss:Index="1024"/></Row><Row ss:Height="14,2583"><Cell ss:Index="1024"/></Row><Row ss:Height="14,2583"><Cell ss:Index="1024"/></Row><Row ss:Height="14,2583"><Cell ss:Index="1024"/></Row><Row ss:Height="14,2583"><Cell ss:Index="1024"/></Row><Row ss:Height="14,2583"><Cell ss:Index="1024"/></Row><Row ss:Height="14,2583"><Cell ss:Index="1024"/></Row><Row ss:Height="14,2583"><Cell ss:Index="1024"/></Row><Row ss:Height="14,2583"><Cell ss:Index="1024"/></Row><Row ss:Height="14,2583"><Cell ss:Index="1024"/></Row><Row ss:Height="14,2583"><Cell ss:Index="1024"/></Row><Row ss:Height="14,2583"><Cell ss:Index="1024"/></Row><Row ss:Height="14,2583"><Cell ss:Index="1024"/></Row><Row ss:Height="14,2583"><Cell ss:Index="1024"/></Row><Row ss:Height="14,2583"><Cell ss:Index="1024"/></Row><Row ss:Height="14,2583"><Cell ss:Index="1024"/></Row><Row ss:Height="14,2583"><Cell ss:Index="1024"/></Row><Row ss:Height="14,2583"><Cell ss:Index="1024"/></Row><Row ss:Height="14,2583"><Cell ss:Index="1024"/></Row><Row ss:Height="14,2583"><Cell ss:Index="1024"/></Row><Row ss:Height="14,2583"><Cell ss:Index="1024"/></Row><Row ss:Height="14,2583"><Cell ss:Index="1024"/></Row><Row ss:Height="14,2583"><Cell ss:Index="1024"/></Row><Row ss:Height="14,2583"><Cell ss:Index="1024"/></Row><Row ss:Height="14,2583"><Cell ss:Index="1024"/></Row><Row ss:Height="14,2583"><Cell ss:Index="1024"/></Row><Row ss:Height="14,2583"><Cell ss:Index="1024"/></Row><Row ss:Height="14,2583"><Cell ss:Index="1024"/></Row><Row ss:Height="14,2583"><Cell ss:Index="1024"/></Row><Row ss:Height="14,2583"><Cell ss:Index="1024"/></Row><Row ss:Height="14,2583"><Cell ss:Index="1024"/></Row><Row ss:Height="14,2583"><Cell ss:Index="1024"/></Row><Row ss:Height="14,2583"><Cell ss:Index="1024"/></Row><Row ss:Height="14,2583"><Cell ss:Index="1024"/></Row><Row ss:Height="14,2583"><Cell ss:Index="1024"/></Row><Row ss:Height="14,2583"><Cell ss:Index="1024"/></Row><Row ss:Height="14,2583"><Cell ss:Index="1024"/></Row><Row ss:Height="14,2583"><Cell ss:Index="1024"/></Row><Row ss:Height="14,2583"><Cell ss:Index="1024"/></Row><Row ss:Height="14,2583"><Cell ss:Index="1024"/></Row><Row ss:Height="14,2583"><Cell ss:Index="1024"/></Row><Row ss:Height="14,2583"><Cell ss:Index="1024"/></Row><Row ss:Height="14,2583"><Cell ss:Index="1024"/></Row><Row ss:Height="14,2583"><Cell ss:Index="1024"/></Row><Row ss:Height="14,2583"><Cell ss:Index="1024"/></Row><Row ss:Height="14,2583"><Cell ss:Index="1024"/></Row><Row ss:Height="14,2583"><Cell ss:Index="1024"/></Row><Row ss:Height="14,2583"><Cell ss:Index="1024"/></Row><Row ss:Height="14,2583"><Cell ss:Index="1024"/></Row><Row ss:Height="14,2583"><Cell ss:Index="1024"/></Row><Row ss:Height="14,2583"><Cell ss:Index="1024"/></Row><Row ss:Height="14,2583"><Cell ss:Index="1024"/></Row><Row ss:Height="14,2583"><Cell ss:Index="1024"/></Row><Row ss:Height="14,2583"><Cell ss:Index="1024"/></Row><Row ss:Height="14,2583"><Cell ss:Index="1024"/></Row><Row ss:Height="14,2583"><Cell ss:Index="1024"/></Row><Row ss:Height="14,2583"><Cell ss:Index="1024"/></Row><Row ss:Height="14,2583"><Cell ss:Index="1024"/></Row><Row ss:Height="14,2583"><Cell ss:Index="1024"/></Row><Row ss:Height="14,2583"><Cell ss:Index="1024"/></Row><Row ss:Height="14,2583"><Cell ss:Index="1024"/></Row><Row ss:Height="14,2583"><Cell ss:Index="1024"/></Row><Row ss:Height="14,2583"><Cell ss:Index="1024"/></Row><Row ss:Height="14,2583"><Cell ss:Index="1024"/></Row><Row ss:Height="14,2583"><Cell ss:Index="1024"/></Row><Row ss:Height="14,2583"><Cell ss:Index="1024"/></Row><Row ss:Height="14,2583"><Cell ss:Index="1024"/></Row><Row ss:Height="14,2583"><Cell ss:Index="1024"/></Row><Row ss:Height="14,2583"><Cell ss:Index="1024"/></Row><Row ss:Height="14,2583"><Cell ss:Index="1024"/></Row><Row ss:Height="14,2583"><Cell ss:Index="1024"/></Row><Row ss:Height="14,2583"><Cell ss:Index="1024"/></Row><Row ss:Height="14,2583"><Cell ss:Index="1024"/></Row><Row ss:Height="14,2583"><Cell ss:Index="1024"/></Row><Row ss:Height="14,2583"><Cell ss:Index="1024"/></Row><Row ss:Height="14,2583"><Cell ss:Index="1024"/></Row><Row ss:Height="14,2583"><Cell ss:Index="1024"/></Row><Row ss:Height="14,2583"><Cell ss:Index="1024"/></Row><Row ss:Height="14,2583"><Cell ss:Index="1024"/></Row><Row ss:Height="14,2583"><Cell ss:Index="1024"/></Row><Row ss:Height="14,2583"><Cell ss:Index="1024"/></Row><Row ss:Height="14,2583"><Cell ss:Index="1024"/></Row><Row ss:Height="14,2583"><Cell ss:Index="1024"/></Row><Row ss:Height="14,2583"><Cell ss:Index="1024"/></Row><Row ss:Height="14,2583"><Cell ss:Index="1024"/></Row><Row ss:Height="14,2583"><Cell ss:Index="1024"/></Row><Row ss:Height="14,2583"><Cell ss:Index="1024"/></Row><Row ss:Height="14,2583"><Cell ss:Index="1024"/></Row><Row ss:Height="14,2583"><Cell ss:Index="1024"/></Row><Row ss:Height="14,2583"><Cell ss:Index="1024"/></Row><Row ss:Height="14,2583"><Cell ss:Index="1024"/></Row><Row ss:Height="14,2583"><Cell ss:Index="1024"/></Row><Row ss:Height="14,2583"><Cell ss:Index="1024"/></Row><Row ss:Height="14,2583"><Cell ss:Index="1024"/></Row><Row ss:Height="14,2583"><Cell ss:Index="1024"/></Row><Row ss:Height="14,2583"><Cell ss:Index="1024"/></Row><Row ss:Height="14,2583"><Cell ss:Index="1024"/></Row><Row ss:Height="14,2583"><Cell ss:Index="1024"/></Row><Row ss:Height="14,2583"><Cell ss:Index="1024"/></Row><Row ss:Height="14,2583"><Cell ss:Index="1024"/></Row><Row ss:Height="14,2583"><Cell ss:Index="1024"/></Row><Row ss:Height="14,2583"><Cell ss:Index="1024"/></Row><Row ss:Height="14,2583"><Cell ss:Index="1024"/></Row><Row ss:Height="14,2583"><Cell ss:Index="1024"/></Row><Row ss:Height="14,2583"><Cell ss:Index="1024"/></Row><Row ss:Height="14,2583"><Cell ss:Index="1024"/></Row><Row ss:Height="14,2583"><Cell ss:Index="1024"/></Row><Row ss:Height="14,2583"><Cell ss:Index="1024"/></Row><Row ss:Height="14,2583"><Cell ss:Index="1024"/></Row><Row ss:Height="14,2583"><Cell ss:Index="1024"/></Row><Row ss:Height="14,2583"><Cell ss:Index="1024"/></Row><Row ss:Height="14,2583"><Cell ss:Index="1024"/></Row><Row ss:Height="14,2583"><Cell ss:Index="1024"/></Row><Row ss:Height="14,2583"><Cell ss:Index="1024"/></Row><Row ss:Height="14,2583"><Cell ss:Index="1024"/></Row><Row ss:Height="14,2583"><Cell ss:Index="1024"/></Row><Row ss:Height="14,2583"><Cell ss:Index="1024"/></Row><Row ss:Height="14,2583"><Cell ss:Index="1024"/></Row><Row ss:Height="14,2583"><Cell ss:Index="1024"/></Row><Row ss:Height="14,2583"><Cell ss:Index="1024"/></Row><Row ss:Height="14,2583"><Cell ss:Index="1024"/></Row><Row ss:Height="14,2583"><Cell ss:Index="1024"/></Row><Row ss:Height="14,2583"><Cell ss:Index="1024"/></Row><Row ss:Height="14,2583"><Cell ss:Index="1024"/></Row><Row ss:Height="14,2583"><Cell ss:Index="1024"/></Row><Row ss:Height="14,2583"><Cell ss:Index="1024"/></Row><Row ss:Height="14,2583"><Cell ss:Index="1024"/></Row><Row ss:Height="14,2583"><Cell ss:Index="1024"/></Row><Row ss:Height="14,2583"><Cell ss:Index="1024"/></Row><Row ss:Height="14,2583"><Cell ss:Index="1024"/></Row><Row ss:Height="14,2583"><Cell ss:Index="1024"/></Row><Row ss:Height="14,2583"><Cell ss:Index="1024"/></Row><Row ss:Height="14,2583"><Cell ss:Index="1024"/></Row><Row ss:Height="14,2583"><Cell ss:Index="1024"/></Row><Row ss:Height="14,2583"><Cell ss:Index="1024"/></Row><Row ss:Height="14,2583"><Cell ss:Index="1024"/></Row><Row ss:Height="14,2583"><Cell ss:Index="1024"/></Row><Row ss:Height="14,2583"><Cell ss:Index="1024"/></Row><Row ss:Height="14,2583"><Cell ss:Index="1024"/></Row><Row ss:Height="14,2583"><Cell ss:Index="1024"/></Row><Row ss:Height="14,2583"><Cell ss:Index="1024"/></Row><Row ss:Height="14,2583"><Cell ss:Index="1024"/></Row><Row ss:Height="14,2583"><Cell ss:Index="1024"/></Row><Row ss:Height="14,2583"><Cell ss:Index="1024"/></Row><Row ss:Height="14,2583"><Cell ss:Index="1024"/></Row><Row ss:Height="14,2583"><Cell ss:Index="1024"/></Row><Row ss:Height="14,2583"><Cell ss:Index="1024"/></Row><Row ss:Height="14,2583"><Cell ss:Index="1024"/></Row><Row ss:Height="14,2583"><Cell ss:Index="1024"/></Row><Row ss:Height="14,2583"><Cell ss:Index="1024"/></Row><Row ss:Height="14,2583"><Cell ss:Index="1024"/></Row><Row ss:Height="14,2583"><Cell ss:Index="1024"/></Row><Row ss:Height="14,2583"><Cell ss:Index="1024"/></Row><Row ss:Height="14,2583"><Cell ss:Index="1024"/></Row><Row ss:Height="14,2583"><Cell ss:Index="1024"/></Row><Row ss:Height="14,2583"><Cell ss:Index="1024"/></Row><Row ss:Height="14,2583"><Cell ss:Index="1024"/></Row><Row ss:Height="14,2583"><Cell ss:Index="1024"/></Row><Row ss:Height="14,2583"><Cell ss:Index="1024"/></Row><Row ss:Height="14,2583"><Cell ss:Index="1024"/></Row><Row ss:Height="14,2583"><Cell ss:Index="1024"/></Row><Row ss:Height="14,2583"><Cell ss:Index="1024"/></Row><Row ss:Height="14,2583"><Cell ss:Index="1024"/></Row><Row ss:Height="14,2583"><Cell ss:Index="1024"/></Row><Row ss:Height="14,2583"><Cell ss:Index="1024"/></Row><Row ss:Height="14,2583"><Cell ss:Index="1024"/></Row><Row ss:Height="14,2583"><Cell ss:Index="1024"/></Row><Row ss:Height="14,2583"><Cell ss:Index="1024"/></Row><Row ss:Height="14,2583"><Cell ss:Index="1024"/></Row><Row ss:Height="14,2583"><Cell ss:Index="1024"/></Row><Row ss:Height="14,2583"><Cell ss:Index="1024"/></Row><Row ss:Height="14,2583"><Cell ss:Index="1024"/></Row><Row ss:Height="14,2583"><Cell ss:Index="1024"/></Row><Row ss:Height="14,2583"><Cell ss:Index="1024"/></Row><Row ss:Height="14,2583"><Cell ss:Index="1024"/></Row><Row ss:Height="14,2583"><Cell ss:Index="1024"/></Row><Row ss:Height="14,2583"><Cell ss:Index="1024"/></Row><Row ss:Height="14,2583"><Cell ss:Index="1024"/></Row><Row ss:Height="14,2583"><Cell ss:Index="1024"/></Row><Row ss:Height="14,2583"><Cell ss:Index="1024"/></Row><Row ss:Height="14,2583"><Cell ss:Index="1024"/></Row><Row ss:Height="14,2583"><Cell ss:Index="1024"/></Row><Row ss:Height="14,2583"><Cell ss:Index="1024"/></Row><Row ss:Height="14,2583"><Cell ss:Index="1024"/></Row><Row ss:Height="14,2583"><Cell ss:Index="1024"/></Row><Row ss:Height="14,2583"><Cell ss:Index="1024"/></Row><Row ss:Height="14,2583"><Cell ss:Index="1024"/></Row><Row ss:Height="14,2583"><Cell ss:Index="1024"/></Row><Row ss:Height="14,2583"><Cell ss:Index="1024"/></Row><Row ss:Height="14,2583"><Cell ss:Index="1024"/></Row><Row ss:Height="14,2583"><Cell ss:Index="1024"/></Row><Row ss:Height="14,2583"><Cell ss:Index="1024"/></Row><Row ss:Height="14,2583"><Cell ss:Index="1024"/></Row><Row ss:Height="14,2583"><Cell ss:Index="1024"/></Row><Row ss:Height="14,2583"><Cell ss:Index="1024"/></Row><Row ss:Height="14,2583"><Cell ss:Index="1024"/></Row><Row ss:Height="14,2583"><Cell ss:Index="1024"/></Row><Row ss:Height="14,2583"><Cell ss:Index="1024"/></Row><Row ss:Height="14,2583"><Cell ss:Index="1024"/></Row><Row ss:Height="14,2583"><Cell ss:Index="1024"/></Row><Row ss:Height="14,2583"><Cell ss:Index="1024"/></Row><Row ss:Height="14,2583"><Cell ss:Index="1024"/></Row><Row ss:Height="14,2583"><Cell ss:Index="1024"/></Row><Row ss:Height="14,2583"><Cell ss:Index="1024"/></Row><Row ss:Height="14,2583"><Cell ss:Index="1024"/></Row><Row ss:Height="14,2583"><Cell ss:Index="1024"/></Row><Row ss:Height="14,2583"><Cell ss:Index="1024"/></Row><Row ss:Height="14,2583"><Cell ss:Index="1024"/></Row><Row ss:Height="14,2583"><Cell ss:Index="1024"/></Row><Row ss:Height="14,2583"><Cell ss:Index="1024"/></Row><Row ss:Height="14,2583"><Cell ss:Index="1024"/></Row><Row ss:Height="14,2583"><Cell ss:Index="1024"/></Row><Row ss:Height="14,2583"><Cell ss:Index="1024"/></Row><Row ss:Height="14,2583"><Cell ss:Index="1024"/></Row><Row ss:Height="14,2583"><Cell ss:Index="1024"/></Row><Row ss:Height="14,2583"><Cell ss:Index="1024"/></Row><Row ss:Height="14,2583"><Cell ss:Index="1024"/></Row><Row ss:Height="14,2583"><Cell ss:Index="1024"/></Row><Row ss:Height="14,2583"><Cell ss:Index="1024"/></Row><Row ss:Height="14,2583"><Cell ss:Index="1024"/></Row><Row ss:Height="14,2583"><Cell ss:Index="1024"/></Row><Row ss:Height="14,2583"><Cell ss:Index="1024"/></Row><Row ss:Height="14,2583"><Cell ss:Index="1024"/></Row><Row ss:Height="14,2583"><Cell ss:Index="1024"/></Row><Row ss:Height="14,2583"><Cell ss:Index="1024"/></Row><Row ss:Height="14,2583"><Cell ss:Index="1024"/></Row><Row ss:Height="14,2583"><Cell ss:Index="1024"/></Row><Row ss:Height="14,2583"><Cell ss:Index="1024"/></Row><Row ss:Height="14,2583"><Cell ss:Index="1024"/></Row><Row ss:Height="14,2583"><Cell ss:Index="1024"/></Row><Row ss:Height="14,2583"><Cell ss:Index="1024"/></Row><Row ss:Height="14,2583"><Cell ss:Index="1024"/></Row><Row ss:Height="14,2583"><Cell ss:Index="1024"/></Row><Row ss:Height="14,2583"><Cell ss:Index="1024"/></Row><Row ss:Height="14,2583"><Cell ss:Index="1024"/></Row><Row ss:Height="14,2583"><Cell ss:Index="1024"/></Row><Row ss:Height="14,2583"><Cell ss:Index="1024"/></Row><Row ss:Height="14,2583"><Cell ss:Index="1024"/></Row><Row ss:Height="14,2583"><Cell ss:Index="1024"/></Row><Row ss:Height="14,2583"><Cell ss:Index="1024"/></Row><Row ss:Height="14,2583"><Cell ss:Index="1024"/></Row><Row ss:Height="14,2583"><Cell ss:Index="1024"/></Row><Row ss:Height="14,2583"><Cell ss:Index="1024"/></Row><Row ss:Height="14,2583"><Cell ss:Index="1024"/></Row><Row ss:Height="14,2583"><Cell ss:Index="1024"/></Row><Row ss:Height="14,2583"><Cell ss:Index="1024"/></Row><Row ss:Height="14,2583"><Cell ss:Index="1024"/></Row><Row ss:Height="14,2583"><Cell ss:Index="1024"/></Row><Row ss:Height="14,2583"><Cell ss:Index="1024"/></Row><Row ss:Height="14,2583"><Cell ss:Index="1024"/></Row><Row ss:Height="14,2583"><Cell ss:Index="1024"/></Row><Row ss:Height="14,2583"><Cell ss:Index="1024"/></Row><Row ss:Height="14,2583"><Cell ss:Index="1024"/></Row><Row ss:Height="14,2583"><Cell ss:Index="1024"/></Row><Row ss:Height="14,2583"><Cell ss:Index="1024"/></Row><Row ss:Height="14,2583"><Cell ss:Index="1024"/></Row><Row ss:Height="14,2583"><Cell ss:Index="1024"/></Row><Row ss:Height="14,2583"><Cell ss:Index="1024"/></Row><Row ss:Height="14,2583"><Cell ss:Index="1024"/></Row><Row ss:Height="14,2583"><Cell ss:Index="1024"/></Row><Row ss:Height="14,2583"><Cell ss:Index="1024"/></Row><Row ss:Height="14,2583"><Cell ss:Index="1024"/></Row><Row ss:Height="14,2583"><Cell ss:Index="1024"/></Row><Row ss:Height="14,2583"><Cell ss:Index="1024"/></Row><Row ss:Height="14,2583"><Cell ss:Index="1024"/></Row><Row ss:Height="14,2583"><Cell ss:Index="1024"/></Row><Row ss:Height="14,2583"><Cell ss:Index="1024"/></Row><Row ss:Height="14,2583"><Cell ss:Index="1024"/></Row><Row ss:Height="14,2583"><Cell ss:Index="1024"/></Row><Row ss:Height="14,2583"><Cell ss:Index="1024"/></Row><Row ss:Height="14,2583"><Cell ss:Index="1024"/></Row><Row ss:Height="14,2583"><Cell ss:Index="1024"/></Row><Row ss:Height="14,2583"><Cell ss:Index="1024"/></Row><Row ss:Height="14,2583"><Cell ss:Index="1024"/></Row><Row ss:Height="14,2583"><Cell ss:Index="1024"/></Row><Row ss:Height="14,2583"><Cell ss:Index="1024"/></Row><Row ss:Height="14,2583"><Cell ss:Index="1024"/></Row><Row ss:Height="14,2583"><Cell ss:Index="1024"/></Row><Row ss:Height="14,2583"><Cell ss:Index="1024"/></Row><Row ss:Height="14,2583"><Cell ss:Index="1024"/></Row><Row ss:Height="14,2583"><Cell ss:Index="1024"/></Row><Row ss:Height="14,2583"><Cell ss:Index="1024"/></Row><Row ss:Height="14,2583"><Cell ss:Index="1024"/></Row><Row ss:Height="14,2583"><Cell ss:Index="1024"/></Row><Row ss:Height="14,2583"><Cell ss:Index="1024"/></Row><Row ss:Height="14,2583"><Cell ss:Index="1024"/></Row><Row ss:Height="14,2583"><Cell ss:Index="1024"/></Row><Row ss:Height="14,2583"><Cell ss:Index="1024"/></Row><Row ss:Height="14,2583"><Cell ss:Index="1024"/></Row><Row ss:Height="14,2583"><Cell ss:Index="1024"/></Row><Row ss:Height="14,2583"><Cell ss:Index="1024"/></Row><Row ss:Height="14,2583"><Cell ss:Index="1024"/></Row><Row ss:Height="14,2583"><Cell ss:Index="1024"/></Row><Row ss:Height="14,2583"><Cell ss:Index="1024"/></Row><Row ss:Height="14,2583"><Cell ss:Index="1024"/></Row><Row ss:Height="14,2583"><Cell ss:Index="1024"/></Row><Row ss:Height="14,2583"><Cell ss:Index="1024"/></Row><Row ss:Height="14,2583"><Cell ss:Index="1024"/></Row><Row ss:Height="14,2583"><Cell ss:Index="1024"/></Row><Row ss:Height="14,2583"><Cell ss:Index="1024"/></Row><Row ss:Height="14,2583"><Cell ss:Index="1024"/></Row><Row ss:Height="14,2583"><Cell ss:Index="1024"/></Row><Row ss:Height="14,2583"><Cell ss:Index="1024"/></Row><Row ss:Height="14,2583"><Cell ss:Index="1024"/></Row><Row ss:Height="14,2583"><Cell ss:Index="1024"/></Row><Row ss:Height="14,2583"><Cell ss:Index="1024"/></Row><Row ss:Height="14,2583"><Cell ss:Index="1024"/></Row><Row ss:Height="14,2583"><Cell ss:Index="1024"/></Row><Row ss:Height="14,2583"><Cell ss:Index="1024"/></Row><Row ss:Height="14,2583"><Cell ss:Index="1024"/></Row><Row ss:Height="14,2583"><Cell ss:Index="1024"/></Row><Row ss:Height="14,2583"><Cell ss:Index="1024"/></Row><Row ss:Height="14,2583"><Cell ss:Index="1024"/></Row><Row ss:Height="14,2583"><Cell ss:Index="1024"/></Row><Row ss:Height="14,2583"><Cell ss:Index="1024"/></Row><Row ss:Height="14,2583"><Cell ss:Index="1024"/></Row><Row ss:Height="14,2583"><Cell ss:Index="1024"/></Row><Row ss:Height="14,2583"><Cell ss:Index="1024"/></Row><Row ss:Height="14,2583"><Cell ss:Index="1024"/></Row><Row ss:Height="14,2583"><Cell ss:Index="1024"/></Row><Row ss:Height="14,2583"><Cell ss:Index="1024"/></Row><Row ss:Height="14,2583"><Cell ss:Index="1024"/></Row><Row ss:Height="14,2583"><Cell ss:Index="1024"/></Row><Row ss:Height="14,2583"><Cell ss:Index="1024"/></Row><Row ss:Height="14,2583"><Cell ss:Index="1024"/></Row><Row ss:Height="14,2583"><Cell ss:Index="1024"/></Row><Row ss:Height="14,2583"><Cell ss:Index="1024"/></Row><Row ss:Height="14,2583"><Cell ss:Index="1024"/></Row><Row ss:Height="14,2583"><Cell ss:Index="1024"/></Row><Row ss:Height="14,2583"><Cell ss:Index="1024"/></Row><Row ss:Height="14,2583"><Cell ss:Index="1024"/></Row><Row ss:Height="14,2583"><Cell ss:Index="1024"/></Row><Row ss:Height="14,2583"><Cell ss:Index="1024"/></Row><Row ss:Height="14,2583"><Cell ss:Index="1024"/></Row><Row ss:Height="14,2583"><Cell ss:Index="1024"/></Row><Row ss:Height="14,2583"><Cell ss:Index="1024"/></Row><Row ss:Height="14,2583"><Cell ss:Index="1024"/></Row><Row ss:Height="14,2583"><Cell ss:Index="1024"/></Row><Row ss:Height="14,2583"><Cell ss:Index="1024"/></Row><Row ss:Height="14,2583"><Cell ss:Index="1024"/></Row><Row ss:Height="14,2583"><Cell ss:Index="1024"/></Row><Row ss:Height="14,2583"><Cell ss:Index="1024"/></Row><Row ss:Height="14,2583"><Cell ss:Index="1024"/></Row><Row ss:Height="14,2583"><Cell ss:Index="1024"/></Row><Row ss:Height="14,2583"><Cell ss:Index="1024"/></Row><Row ss:Height="14,2583"><Cell ss:Index="1024"/></Row><Row ss:Height="14,2583"><Cell ss:Index="1024"/></Row><Row ss:Height="14,2583"><Cell ss:Index="1024"/></Row><Row ss:Height="14,2583"><Cell ss:Index="1024"/></Row><Row ss:Height="14,2583"><Cell ss:Index="1024"/></Row><Row ss:Height="14,2583"><Cell ss:Index="1024"/></Row><Row ss:Height="14,2583"><Cell ss:Index="1024"/></Row><Row ss:Height="14,2583"><Cell ss:Index="1024"/></Row><Row ss:Height="14,2583"><Cell ss:Index="1024"/></Row><Row ss:Height="14,2583"><Cell ss:Index="1024"/></Row><Row ss:Height="14,2583"><Cell ss:Index="1024"/></Row><Row ss:Height="14,2583"><Cell ss:Index="1024"/></Row><Row ss:Height="14,2583"><Cell ss:Index="1024"/></Row><Row ss:Height="14,2583"><Cell ss:Index="1024"/></Row><Row ss:Height="14,2583"><Cell ss:Index="1024"/></Row><Row ss:Height="14,2583"><Cell ss:Index="1024"/></Row><Row ss:Height="14,2583"><Cell ss:Index="1024"/></Row><Row ss:Height="14,2583"><Cell ss:Index="1024"/></Row><Row ss:Height="14,2583"><Cell ss:Index="1024"/></Row><Row ss:Height="14,2583"><Cell ss:Index="1024"/></Row><Row ss:Height="14,2583"><Cell ss:Index="1024"/></Row><Row ss:Height="14,2583"><Cell ss:Index="1024"/></Row><Row ss:Height="14,2583"><Cell ss:Index="1024"/></Row><Row ss:Height="14,2583"><Cell ss:Index="1024"/></Row><Row ss:Height="14,2583"><Cell ss:Index="1024"/></Row><Row ss:Height="14,2583"><Cell ss:Index="1024"/></Row><Row ss:Height="14,2583"><Cell ss:Index="1024"/></Row><Row ss:Height="14,2583"><Cell ss:Index="1024"/></Row><Row ss:Height="14,2583"><Cell ss:Index="1024"/></Row><Row ss:Height="14,2583"><Cell ss:Index="1024"/></Row><Row ss:Height="14,2583"><Cell ss:Index="1024"/></Row><Row ss:Height="14,2583"><Cell ss:Index="1024"/></Row><Row ss:Height="14,2583"><Cell ss:Index="1024"/></Row><Row ss:Height="14,2583"><Cell ss:Index="1024"/></Row><Row ss:Height="14,2583"><Cell ss:Index="1024"/></Row><Row ss:Height="14,2583"><Cell ss:Index="1024"/></Row><Row ss:Height="14,2583"><Cell ss:Index="1024"/></Row><Row ss:Height="14,2583"><Cell ss:Index="1024"/></Row><Row ss:Height="14,2583"><Cell ss:Index="1024"/></Row><Row ss:Height="14,2583"><Cell ss:Index="1024"/></Row><Row ss:Height="14,2583"><Cell ss:Index="1024"/></Row><Row ss:Height="14,2583"><Cell ss:Index="1024"/></Row><Row ss:Height="14,2583"><Cell ss:Index="1024"/></Row><Row ss:Height="14,2583"><Cell ss:Index="1024"/></Row><Row ss:Height="14,2583"><Cell ss:Index="1024"/></Row><Row ss:Height="14,2583"><Cell ss:Index="1024"/></Row><Row ss:Height="14,2583"><Cell ss:Index="1024"/></Row><Row ss:Height="14,2583"><Cell ss:Index="1024"/></Row><Row ss:Height="14,2583"><Cell ss:Index="1024"/></Row><Row ss:Height="14,2583"><Cell ss:Index="1024"/></Row><Row ss:Height="14,2583"><Cell ss:Index="1024"/></Row><Row ss:Height="14,2583"><Cell ss:Index="1024"/></Row><Row ss:Height="14,2583"><Cell ss:Index="1024"/></Row><Row ss:Height="14,2583"><Cell ss:Index="1024"/></Row><Row ss:Height="14,2583"><Cell ss:Index="1024"/></Row><Row ss:Height="14,2583"><Cell ss:Index="1024"/></Row><Row ss:Height="14,2583"><Cell ss:Index="1024"/></Row><Row ss:Height="14,2583"><Cell ss:Index="1024"/></Row><Row ss:Height="14,2583"><Cell ss:Index="1024"/></Row><Row ss:Height="14,2583"><Cell ss:Index="1024"/></Row><Row ss:Height="14,2583"><Cell ss:Index="1024"/></Row><Row ss:Height="14,2583"><Cell ss:Index="1024"/></Row><Row ss:Height="14,2583"><Cell ss:Index="1024"/></Row><Row ss:Height="14,2583"><Cell ss:Index="1024"/></Row><Row ss:Height="14,2583"><Cell ss:Index="1024"/></Row><Row ss:Height="14,2583"><Cell ss:Index="1024"/></Row><Row ss:Height="14,2583"><Cell ss:Index="1024"/></Row><Row ss:Height="14,2583"><Cell ss:Index="1024"/></Row><Row ss:Height="14,2583"><Cell ss:Index="1024"/></Row><Row ss:Height="14,2583"><Cell ss:Index="1024"/></Row><Row ss:Height="14,2583"><Cell ss:Index="1024"/></Row><Row ss:Height="14,2583"><Cell ss:Index="1024"/></Row><Row ss:Height="14,2583"><Cell ss:Index="1024"/></Row><Row ss:Height="14,2583"><Cell ss:Index="1024"/></Row><Row ss:Height="14,2583"><Cell ss:Index="1024"/></Row><Row ss:Height="14,2583"><Cell ss:Index="1024"/></Row><Row ss:Height="14,2583"><Cell ss:Index="1024"/></Row><Row ss:Height="14,2583"><Cell ss:Index="1024"/></Row><Row ss:Height="14,2583"><Cell ss:Index="1024"/></Row><Row ss:Height="14,2583"><Cell ss:Index="1024"/></Row><Row ss:Height="14,2583"><Cell ss:Index="1024"/></Row><Row ss:Height="14,2583"><Cell ss:Index="1024"/></Row><Row ss:Height="14,2583"><Cell ss:Index="1024"/></Row><Row ss:Height="14,2583"><Cell ss:Index="1024"/></Row><Row ss:Height="14,2583"><Cell ss:Index="1024"/></Row><Row ss:Height="14,2583"><Cell ss:Index="1024"/></Row><Row ss:Height="14,2583"><Cell ss:Index="1024"/></Row><Row ss:Height="14,2583"><Cell ss:Index="1024"/></Row><Row ss:Height="14,2583"><Cell ss:Index="1024"/></Row><Row ss:Height="14,2583"><Cell ss:Index="1024"/></Row><Row ss:Height="14,2583"><Cell ss:Index="1024"/></Row><Row ss:Height="14,2583"><Cell ss:Index="1024"/></Row><Row ss:Height="14,2583"><Cell ss:Index="1024"/></Row><Row ss:Height="14,2583"><Cell ss:Index="1024"/></Row><Row ss:Height="14,2583"><Cell ss:Index="1024"/></Row><Row ss:Height="14,2583"><Cell ss:Index="1024"/></Row><Row ss:Height="14,2583"><Cell ss:Index="1024"/></Row><Row ss:Height="14,2583"><Cell ss:Index="1024"/></Row><Row ss:Height="14,2583"><Cell ss:Index="1024"/></Row><Row ss:Height="14,2583"><Cell ss:Index="1024"/></Row><Row ss:Height="14,2583"><Cell ss:Index="1024"/></Row><Row ss:Height="14,2583"><Cell ss:Index="1024"/></Row><Row ss:Height="14,2583"><Cell ss:Index="1024"/></Row><Row ss:Height="14,2583"><Cell ss:Index="1024"/></Row><Row ss:Height="14,2583"><Cell ss:Index="1024"/></Row><Row ss:Height="14,2583"><Cell ss:Index="1024"/></Row><Row ss:Height="14,2583"><Cell ss:Index="1024"/></Row><Row ss:Height="14,2583"><Cell ss:Index="1024"/></Row><Row ss:Height="14,2583"><Cell ss:Index="1024"/></Row><Row ss:Height="14,2583"><Cell ss:Index="1024"/></Row><Row ss:Height="14,2583"><Cell ss:Index="1024"/></Row><Row ss:Height="14,2583"><Cell ss:Index="1024"/></Row><Row ss:Height="14,2583"><Cell ss:Index="1024"/></Row><Row ss:Height="14,2583"><Cell ss:Index="1024"/></Row><Row ss:Height="14,2583"><Cell ss:Index="1024"/></Row><Row ss:Height="14,2583"><Cell ss:Index="1024"/></Row><Row ss:Height="14,2583"><Cell ss:Index="1024"/></Row><Row ss:Height="14,2583"><Cell ss:Index="1024"/></Row><Row ss:Height="14,2583"><Cell ss:Index="1024"/></Row><Row ss:Height="14,2583"><Cell ss:Index="1024"/></Row><Row ss:Height="14,2583"><Cell ss:Index="1024"/></Row><Row ss:Height="14,2583"><Cell ss:Index="1024"/></Row><Row ss:Height="14,2583"><Cell ss:Index="1024"/></Row><Row ss:Height="14,2583"><Cell ss:Index="1024"/></Row><Row ss:Height="14,2583"><Cell ss:Index="1024"/></Row><Row ss:Height="14,2583"><Cell ss:Index="1024"/></Row><Row ss:Height="14,2583"><Cell ss:Index="1024"/></Row><Row ss:Height="14,2583"><Cell ss:Index="1024"/></Row><Row ss:Height="14,2583"><Cell ss:Index="1024"/></Row><Row ss:Height="14,2583"><Cell ss:Index="1024"/></Row><Row ss:Height="14,2583"><Cell ss:Index="1024"/></Row><Row ss:Height="14,2583"><Cell ss:Index="1024"/></Row><Row ss:Height="14,2583"><Cell ss:Index="1024"/></Row><Row ss:Height="14,2583"><Cell ss:Index="1024"/></Row><Row ss:Height="14,2583"><Cell ss:Index="1024"/></Row><Row ss:Height="14,2583"><Cell ss:Index="1024"/></Row><Row ss:Height="14,2583"><Cell ss:Index="1024"/></Row><Row ss:Height="14,2583"><Cell ss:Index="1024"/></Row><Row ss:Height="14,2583"><Cell ss:Index="1024"/></Row><Row ss:Height="14,2583"><Cell ss:Index="1024"/></Row><Row ss:Height="14,2583"><Cell ss:Index="1024"/></Row><Row ss:Height="14,2583"><Cell ss:Index="1024"/></Row><Row ss:Height="14,2583"><Cell ss:Index="1024"/></Row><Row ss:Height="14,2583"><Cell ss:Index="1024"/></Row><Row ss:Height="14,2583"><Cell ss:Index="1024"/></Row><Row ss:Height="14,2583"><Cell ss:Index="1024"/></Row><Row ss:Height="14,2583"><Cell ss:Index="1024"/></Row><Row ss:Height="14,2583"><Cell ss:Index="1024"/></Row><Row ss:Height="14,2583"><Cell ss:Index="1024"/></Row><Row ss:Height="14,2583"><Cell ss:Index="1024"/></Row><Row ss:Height="14,2583"><Cell ss:Index="1024"/></Row><Row ss:Height="14,2583"><Cell ss:Index="1024"/></Row><Row ss:Height="14,2583"><Cell ss:Index="1024"/></Row><Row ss:Height="14,2583"><Cell ss:Index="1024"/></Row><Row ss:Height="14,2583"><Cell ss:Index="1024"/></Row><Row ss:Height="14,2583"><Cell ss:Index="1024"/></Row><Row ss:Height="14,2583"><Cell ss:Index="1024"/></Row><Row ss:Height="14,2583"><Cell ss:Index="1024"/></Row><Row ss:Height="14,2583"><Cell ss:Index="1024"/></Row><Row ss:Height="14,2583"><Cell ss:Index="1024"/></Row><Row ss:Height="14,2583"><Cell ss:Index="1024"/></Row><Row ss:Height="14,2583"><Cell ss:Index="1024"/></Row><Row ss:Height="14,2583"><Cell ss:Index="1024"/></Row><Row ss:Height="14,2583"><Cell ss:Index="1024"/></Row><Row ss:Height="14,2583"><Cell ss:Index="1024"/></Row><Row ss:Height="14,2583"><Cell ss:Index="1024"/></Row><Row ss:Height="14,2583"><Cell ss:Index="1024"/></Row><Row ss:Height="14,2583"><Cell ss:Index="1024"/></Row><Row ss:Height="14,2583"><Cell ss:Index="1024"/></Row><Row ss:Height="14,2583"><Cell ss:Index="1024"/></Row><Row ss:Height="14,2583"><Cell ss:Index="1024"/></Row><Row ss:Height="14,2583"><Cell ss:Index="1024"/></Row><Row ss:Height="14,2583"><Cell ss:Index="1024"/></Row><Row ss:Height="14,2583"><Cell ss:Index="1024"/></Row><Row ss:Height="14,2583"><Cell ss:Index="1024"/></Row><Row ss:Height="14,2583"><Cell ss:Index="1024"/></Row><Row ss:Height="14,2583"><Cell ss:Index="1024"/></Row><Row ss:Height="14,2583"><Cell ss:Index="1024"/></Row><Row ss:Height="14,2583"><Cell ss:Index="1024"/></Row><Row ss:Height="14,2583"><Cell ss:Index="1024"/></Row><Row ss:Height="14,2583"><Cell ss:Index="1024"/></Row><Row ss:Height="14,2583"><Cell ss:Index="1024"/></Row><Row ss:Height="14,2583"><Cell ss:Index="1024"/></Row><Row ss:Height="14,2583"><Cell ss:Index="1024"/></Row><Row ss:Height="14,2583"><Cell ss:Index="1024"/></Row><Row ss:Height="14,2583"><Cell ss:Index="1024"/></Row><Row ss:Height="14,2583"><Cell ss:Index="1024"/></Row><Row ss:Height="14,2583"><Cell ss:Index="1024"/></Row><Row ss:Height="14,2583"><Cell ss:Index="1024"/></Row><Row ss:Height="14,2583"><Cell ss:Index="1024"/></Row><Row ss:Height="14,2583"><Cell ss:Index="1024"/></Row><Row ss:Height="14,2583"><Cell ss:Index="1024"/></Row><Row ss:Height="14,2583"><Cell ss:Index="1024"/></Row><Row ss:Height="14,2583"><Cell ss:Index="1024"/></Row><Row ss:Height="14,2583"><Cell ss:Index="1024"/></Row><Row ss:Height="14,2583"><Cell ss:Index="1024"/></Row><Row ss:Height="14,2583"><Cell ss:Index="1024"/></Row><Row ss:Height="14,2583"><Cell ss:Index="1024"/></Row><Row ss:Height="14,2583"><Cell ss:Index="1024"/></Row><Row ss:Height="14,2583"><Cell ss:Index="1024"/></Row><Row ss:Height="14,2583"><Cell ss:Index="1024"/></Row><Row ss:Height="14,2583"><Cell ss:Index="1024"/></Row><Row ss:Height="14,2583"><Cell ss:Index="1024"/></Row><Row ss:Height="14,2583"><Cell ss:Index="1024"/></Row><Row ss:Height="14,2583"><Cell ss:Index="1024"/></Row><Row ss:Height="14,2583"><Cell ss:Index="1024"/></Row><Row ss:Height="14,2583"><Cell ss:Index="1024"/></Row><Row ss:Height="14,2583"><Cell ss:Index="1024"/></Row><Row ss:Height="14,2583"><Cell ss:Index="1024"/></Row><Row ss:Height="14,2583"><Cell ss:Index="1024"/></Row><Row ss:Height="14,2583"><Cell ss:Index="1024"/></Row><Row ss:Height="14,2583"><Cell ss:Index="1024"/></Row><Row ss:Height="14,2583"><Cell ss:Index="1024"/></Row><Row ss:Height="14,2583"><Cell ss:Index="1024"/></Row><Row ss:Height="14,2583"><Cell ss:Index="1024"/></Row><Row ss:Height="14,2583"><Cell ss:Index="1024"/></Row><Row ss:Height="14,2583"><Cell ss:Index="1024"/></Row><Row ss:Height="14,2583"><Cell ss:Index="1024"/></Row><Row ss:Height="14,2583"><Cell ss:Index="1024"/></Row><Row ss:Height="14,2583"><Cell ss:Index="1024"/></Row><Row ss:Height="14,2583"><Cell ss:Index="1024"/></Row><Row ss:Height="14,2583"><Cell ss:Index="1024"/></Row><Row ss:Height="14,2583"><Cell ss:Index="1024"/></Row><Row ss:Height="14,2583"><Cell ss:Index="1024"/></Row><Row ss:Height="14,2583"><Cell ss:Index="1024"/></Row><Row ss:Height="14,2583"><Cell ss:Index="1024"/></Row><Row ss:Height="14,2583"><Cell ss:Index="1024"/></Row><Row ss:Height="14,2583"><Cell ss:Index="1024"/></Row><Row ss:Height="14,2583"><Cell ss:Index="1024"/></Row><Row ss:Height="14,2583"><Cell ss:Index="1024"/></Row><Row ss:Height="14,2583"><Cell ss:Index="1024"/></Row><Row ss:Height="14,2583"><Cell ss:Index="1024"/></Row><Row ss:Height="14,2583"><Cell ss:Index="1024"/></Row><Row ss:Height="14,2583"><Cell ss:Index="1024"/></Row><Row ss:Height="14,2583"><Cell ss:Index="1024"/></Row><Row ss:Height="14,2583"><Cell ss:Index="1024"/></Row><Row ss:Height="14,2583"><Cell ss:Index="1024"/></Row><Row ss:Height="14,2583"><Cell ss:Index="1024"/></Row><Row ss:Height="14,2583"><Cell ss:Index="1024"/></Row><Row ss:Height="14,2583"><Cell ss:Index="1024"/></Row><Row ss:Height="14,2583"><Cell ss:Index="1024"/></Row><Row ss:Height="14,2583"><Cell ss:Index="1024"/></Row><Row ss:Height="14,2583"><Cell ss:Index="1024"/></Row><Row ss:Height="14,2583"><Cell ss:Index="1024"/></Row><Row ss:Height="14,2583"><Cell ss:Index="1024"/></Row><Row ss:Height="14,2583"><Cell ss:Index="1024"/></Row><Row ss:Height="14,2583"><Cell ss:Index="1024"/></Row><Row ss:Height="14,2583"><Cell ss:Index="1024"/></Row><Row ss:Height="14,2583"><Cell ss:Index="1024"/></Row><Row ss:Height="14,2583"><Cell ss:Index="1024"/></Row><Row ss:Height="14,2583"><Cell ss:Index="1024"/></Row><Row ss:Height="14,2583"><Cell ss:Index="1024"/></Row><Row ss:Height="14,2583"><Cell ss:Index="1024"/></Row><Row ss:Height="14,2583"><Cell ss:Index="1024"/></Row><Row ss:Height="14,2583"><Cell ss:Index="1024"/></Row><Row ss:Height="14,2583"><Cell ss:Index="1024"/></Row><Row ss:Height="14,2583"><Cell ss:Index="1024"/></Row><Row ss:Height="14,2583"><Cell ss:Index="1024"/></Row><Row ss:Height="14,2583"><Cell ss:Index="1024"/></Row><Row ss:Height="14,2583"><Cell ss:Index="1024"/></Row><Row ss:Height="14,2583"><Cell ss:Index="1024"/></Row><Row ss:Height="14,2583"><Cell ss:Index="1024"/></Row><Row ss:Height="14,2583"><Cell ss:Index="1024"/></Row><Row ss:Height="14,2583"><Cell ss:Index="1024"/></Row><Row ss:Height="14,2583"><Cell ss:Index="1024"/></Row><Row ss:Height="14,2583"><Cell ss:Index="1024"/></Row><Row ss:Height="14,2583"><Cell ss:Index="1024"/></Row><Row ss:Height="14,2583"><Cell ss:Index="1024"/></Row><Row ss:Height="14,2583"><Cell ss:Index="1024"/></Row><Row ss:Height="14,2583"><Cell ss:Index="1024"/></Row><Row ss:Height="14,2583"><Cell ss:Index="1024"/></Row><Row ss:Height="14,2583"><Cell ss:Index="1024"/></Row><Row ss:Height="14,2583"><Cell ss:Index="1024"/></Row><Row ss:Height="14,2583"><Cell ss:Index="1024"/></Row><Row ss:Height="14,2583"><Cell ss:Index="1024"/></Row><Row ss:Height="14,2583"><Cell ss:Index="1024"/></Row><Row ss:Height="14,2583"><Cell ss:Index="1024"/></Row><Row ss:Height="14,2583"><Cell ss:Index="1024"/></Row><Row ss:Height="14,2583"><Cell ss:Index="1024"/></Row><Row ss:Height="14,2583"><Cell ss:Index="1024"/></Row><Row ss:Height="14,2583"><Cell ss:Index="1024"/></Row><Row ss:Height="14,2583"><Cell ss:Index="1024"/></Row><Row ss:Height="14,2583"><Cell ss:Index="1024"/></Row><Row ss:Height="14,2583"><Cell ss:Index="1024"/></Row><Row ss:Height="14,2583"><Cell ss:Index="1024"/></Row><Row ss:Height="14,2583"><Cell ss:Index="1024"/></Row><Row ss:Height="14,2583"><Cell ss:Index="1024"/></Row><Row ss:Height="14,2583"><Cell ss:Index="1024"/></Row><Row ss:Height="14,2583"><Cell ss:Index="1024"/></Row><Row ss:Height="14,2583"><Cell ss:Index="1024"/></Row><Row ss:Height="14,2583"><Cell ss:Index="1024"/></Row><Row ss:Height="14,2583"><Cell ss:Index="1024"/></Row><Row ss:Height="14,2583"><Cell ss:Index="1024"/></Row><Row ss:Height="14,2583"><Cell ss:Index="1024"/></Row><Row ss:Height="14,2583"><Cell ss:Index="1024"/></Row><Row ss:Height="14,2583"><Cell ss:Index="1024"/></Row><Row ss:Height="14,2583"><Cell ss:Index="1024"/></Row><Row ss:Height="14,2583"><Cell ss:Index="1024"/></Row><Row ss:Height="14,2583"><Cell ss:Index="1024"/></Row><Row ss:Height="14,2583"><Cell ss:Index="1024"/></Row><Row ss:Height="14,2583"><Cell ss:Index="1024"/></Row><Row ss:Height="14,2583"><Cell ss:Index="1024"/></Row><Row ss:Height="14,2583"><Cell ss:Index="1024"/></Row><Row ss:Height="14,2583"><Cell ss:Index="1024"/></Row><Row ss:Height="14,2583"><Cell ss:Index="1024"/></Row><Row ss:Height="14,2583"><Cell ss:Index="1024"/></Row><Row ss:Height="14,2583"><Cell ss:Index="1024"/></Row><Row ss:Height="14,2583"><Cell ss:Index="1024"/></Row><Row ss:Height="14,2583"><Cell ss:Index="1024"/></Row><Row ss:Height="14,2583"><Cell ss:Index="1024"/></Row><Row ss:Height="14,2583"><Cell ss:Index="1024"/></Row><Row ss:Height="14,2583"><Cell ss:Index="1024"/></Row><Row ss:Height="14,2583"><Cell ss:Index="1024"/></Row><Row ss:Height="14,2583"><Cell ss:Index="1024"/></Row><Row ss:Height="14,2583"><Cell ss:Index="1024"/></Row><Row ss:Height="14,2583"><Cell ss:Index="1024"/></Row><Row ss:Height="14,2583"><Cell ss:Index="1024"/></Row><Row ss:Height="14,2583"><Cell ss:Index="1024"/></Row><Row ss:Height="14,2583"><Cell ss:Index="1024"/></Row><Row ss:Height="14,2583"><Cell ss:Index="1024"/></Row><Row ss:Height="14,2583"><Cell ss:Index="1024"/></Row><Row ss:Height="14,2583"><Cell ss:Index="1024"/></Row><Row ss:Height="14,2583"><Cell ss:Index="1024"/></Row><Row ss:Height="14,2583"><Cell ss:Index="1024"/></Row><Row ss:Height="14,2583"><Cell ss:Index="1024"/></Row><Row ss:Height="14,2583"><Cell ss:Index="1024"/></Row><Row ss:Height="14,2583"><Cell ss:Index="1024"/></Row><Row ss:Height="14,2583"><Cell ss:Index="1024"/></Row><Row ss:Height="14,2583"><Cell ss:Index="1024"/></Row><Row ss:Height="14,2583"><Cell ss:Index="1024"/></Row><Row ss:Height="14,2583"><Cell ss:Index="1024"/></Row><Row ss:Height="14,2583"><Cell ss:Index="1024"/></Row><Row ss:Height="14,2583"><Cell ss:Index="1024"/></Row><Row ss:Height="14,2583"><Cell ss:Index="1024"/></Row><Row ss:Height="14,2583"><Cell ss:Index="1024"/></Row><Row ss:Height="14,2583"><Cell ss:Index="1024"/></Row><Row ss:Height="14,2583"><Cell ss:Index="1024"/></Row><Row ss:Height="14,2583"><Cell ss:Index="1024"/></Row><Row ss:Height="14,2583"><Cell ss:Index="1024"/></Row><Row ss:Height="14,2583"><Cell ss:Index="1024"/></Row><Row ss:Height="14,2583"><Cell ss:Index="1024"/></Row><Row ss:Height="14,2583"><Cell ss:Index="1024"/></Row><Row ss:Height="14,2583"><Cell ss:Index="1024"/></Row><Row ss:Height="14,2583"><Cell ss:Index="1024"/></Row><Row ss:Height="14,2583"><Cell ss:Index="1024"/></Row><Row ss:Height="14,2583"><Cell ss:Index="1024"/></Row><Row ss:Height="14,2583"><Cell ss:Index="1024"/></Row><Row ss:Height="14,2583"><Cell ss:Index="1024"/></Row><Row ss:Height="14,2583"><Cell ss:Index="1024"/></Row><Row ss:Height="14,2583"><Cell ss:Index="1024"/></Row><Row ss:Height="14,2583"><Cell ss:Index="1024"/></Row><Row ss:Height="14,2583"><Cell ss:Index="1024"/></Row><Row ss:Height="14,2583"><Cell ss:Index="1024"/></Row><Row ss:Height="14,2583"><Cell ss:Index="1024"/></Row><Row ss:Height="14,2583"><Cell ss:Index="1024"/></Row><Row ss:Height="14,2583"><Cell ss:Index="1024"/></Row><Row ss:Height="14,2583"><Cell ss:Index="1024"/></Row><Row ss:Height="14,2583"><Cell ss:Index="1024"/></Row><Row ss:Height="14,2583"><Cell ss:Index="1024"/></Row><Row ss:Height="14,2583"><Cell ss:Index="1024"/></Row><Row ss:Height="14,2583"><Cell ss:Index="1024"/></Row><Row ss:Height="14,2583"><Cell ss:Index="1024"/></Row><Row ss:Height="14,2583"><Cell ss:Index="1024"/></Row><Row ss:Height="14,2583"><Cell ss:Index="1024"/></Row><Row ss:Height="14,2583"><Cell ss:Index="1024"/></Row><Row ss:Height="14,2583"><Cell ss:Index="1024"/></Row><Row ss:Height="14,2583"><Cell ss:Index="1024"/></Row><Row ss:Height="14,2583"><Cell ss:Index="1024"/></Row><Row ss:Height="14,2583"><Cell ss:Index="1024"/></Row><Row ss:Height="14,2583"><Cell ss:Index="1024"/></Row><Row ss:Height="14,2583"><Cell ss:Index="1024"/></Row><Row ss:Height="14,2583"><Cell ss:Index="1024"/></Row><Row ss:Height="14,2583"><Cell ss:Index="1024"/></Row><Row ss:Height="14,2583"><Cell ss:Index="1024"/></Row><Row ss:Height="14,2583"><Cell ss:Index="1024"/></Row><Row ss:Height="14,2583"><Cell ss:Index="1024"/></Row><Row ss:Height="14,2583"><Cell ss:Index="1024"/></Row><Row ss:Height="14,2583"><Cell ss:Index="1024"/></Row><Row ss:Height="14,2583"><Cell ss:Index="1024"/></Row><Row ss:Height="14,2583"><Cell ss:Index="1024"/></Row><Row ss:Height="14,2583"><Cell ss:Index="1024"/></Row><Row ss:Height="14,2583"><Cell ss:Index="1024"/></Row><Row ss:Height="14,2583"><Cell ss:Index="1024"/></Row><Row ss:Height="14,2583"><Cell ss:Index="1024"/></Row><Row ss:Height="14,2583"><Cell ss:Index="1024"/></Row><Row ss:Height="14,2583"><Cell ss:Index="1024"/></Row><Row ss:Height="14,2583"><Cell ss:Index="1024"/></Row><Row ss:Height="14,2583"><Cell ss:Index="1024"/></Row><Row ss:Height="14,2583"><Cell ss:Index="1024"/></Row><Row ss:Height="14,2583"><Cell ss:Index="1024"/></Row><Row ss:Height="14,2583"><Cell ss:Index="1024"/></Row><Row ss:Height="14,2583"><Cell ss:Index="1024"/></Row><Row ss:Height="14,2583"><Cell ss:Index="1024"/></Row><Row ss:Height="14,2583"><Cell ss:Index="1024"/></Row><Row ss:Height="14,2583"><Cell ss:Index="1024"/></Row><Row ss:Height="14,2583"><Cell ss:Index="1024"/></Row><Row ss:Height="14,2583"><Cell ss:Index="1024"/></Row><Row ss:Height="14,2583"><Cell ss:Index="1024"/></Row><Row ss:Height="14,2583"><Cell ss:Index="1024"/></Row><Row ss:Height="14,2583"><Cell ss:Index="1024"/></Row><Row ss:Height="14,2583"><Cell ss:Index="1024"/></Row><Row ss:Height="14,2583"><Cell ss:Index="1024"/></Row><Row ss:Height="14,2583"><Cell ss:Index="1024"/></Row><Row ss:Height="14,2583"><Cell ss:Index="1024"/></Row><Row ss:Height="14,2583"><Cell ss:Index="1024"/></Row><Row ss:Height="14,2583"><Cell ss:Index="1024"/></Row><Row ss:Height="14,2583"><Cell ss:Index="1024"/></Row><Row ss:Height="14,2583"><Cell ss:Index="1024"/></Row><Row ss:Height="14,2583"><Cell ss:Index="1024"/></Row><Row ss:Height="14,2583"><Cell ss:Index="1024"/></Row><Row ss:Height="14,2583"><Cell ss:Index="1024"/></Row><Row ss:Height="14,2583"><Cell ss:Index="1024"/></Row><Row ss:Height="14,2583"><Cell ss:Index="1024"/></Row><Row ss:Height="14,2583"><Cell ss:Index="1024"/></Row><Row ss:Height="14,2583"><Cell ss:Index="1024"/></Row><Row ss:Height="14,2583"><Cell ss:Index="1024"/></Row><Row ss:Height="14,2583"><Cell ss:Index="1024"/></Row><Row ss:Height="14,2583"><Cell ss:Index="1024"/></Row><Row ss:Height="14,2583"><Cell ss:Index="1024"/></Row><Row ss:Height="14,2583"><Cell ss:Index="1024"/></Row><Row ss:Height="14,2583"><Cell ss:Index="1024"/></Row><Row ss:Height="14,2583"><Cell ss:Index="1024"/></Row><Row ss:Height="14,2583"><Cell ss:Index="1024"/></Row><Row ss:Height="14,2583"><Cell ss:Index="1024"/></Row><Row ss:Height="14,2583"><Cell ss:Index="1024"/></Row><Row ss:Height="14,2583"><Cell ss:Index="1024"/></Row><Row ss:Height="14,2583"><Cell ss:Index="1024"/></Row><Row ss:Height="14,2583"><Cell ss:Index="1024"/></Row><Row ss:Height="14,2583"><Cell ss:Index="1024"/></Row><Row ss:Height="14,2583"><Cell ss:Index="1024"/></Row><Row ss:Height="14,2583"><Cell ss:Index="1024"/></Row><Row ss:Height="14,2583"><Cell ss:Index="1024"/></Row><Row ss:Height="14,2583"><Cell ss:Index="1024"/></Row><Row ss:Height="14,2583"><Cell ss:Index="1024"/></Row><Row ss:Height="14,2583"><Cell ss:Index="1024"/></Row><Row ss:Height="14,2583"><Cell ss:Index="1024"/></Row><Row ss:Height="14,2583"><Cell ss:Index="1024"/></Row><Row ss:Height="14,2583"><Cell ss:Index="1024"/></Row><Row ss:Height="14,2583"><Cell ss:Index="1024"/></Row><Row ss:Height="14,2583"><Cell ss:Index="1024"/></Row><Row ss:Height="14,2583"><Cell ss:Index="1024"/></Row><Row ss:Height="14,2583"><Cell ss:Index="1024"/></Row><Row ss:Height="14,2583"><Cell ss:Index="1024"/></Row><Row ss:Height="14,2583"><Cell ss:Index="1024"/></Row><Row ss:Height="14,2583"><Cell ss:Index="1024"/></Row><Row ss:Height="14,2583"><Cell ss:Index="1024"/></Row><Row ss:Height="14,2583"><Cell ss:Index="1024"/></Row><Row ss:Height="14,2583"><Cell ss:Index="1024"/></Row><Row ss:Height="14,2583"><Cell ss:Index="1024"/></Row><Row ss:Height="14,2583"><Cell ss:Index="1024"/></Row><Row ss:Height="14,2583"><Cell ss:Index="1024"/></Row><Row ss:Height="14,2583"><Cell ss:Index="1024"/></Row><Row ss:Height="14,2583"><Cell ss:Index="1024"/></Row><Row ss:Height="14,2583"><Cell ss:Index="1024"/></Row><Row ss:Height="14,2583"><Cell ss:Index="1024"/></Row><Row ss:Height="14,2583"><Cell ss:Index="1024"/></Row><Row ss:Height="14,2583"><Cell ss:Index="1024"/></Row><Row ss:Height="14,2583"><Cell ss:Index="1024"/></Row><Row ss:Height="14,2583"><Cell ss:Index="1024"/></Row><Row ss:Height="14,2583"><Cell ss:Index="1024"/></Row><Row ss:Height="14,2583"><Cell ss:Index="1024"/></Row><Row ss:Height="14,2583"><Cell ss:Index="1024"/></Row><Row ss:Height="14,2583"><Cell ss:Index="1024"/></Row><Row ss:Height="14,2583"><Cell ss:Index="1024"/></Row><Row ss:Height="14,2583"><Cell ss:Index="1024"/></Row><Row ss:Height="14,2583"><Cell ss:Index="1024"/></Row><Row ss:Height="14,2583"><Cell ss:Index="1024"/></Row><Row ss:Height="14,2583"><Cell ss:Index="1024"/></Row><Row ss:Height="14,2583"><Cell ss:Index="1024"/></Row><Row ss:Height="14,2583"><Cell ss:Index="1024"/></Row><Row ss:Height="14,2583"><Cell ss:Index="1024"/></Row><Row ss:Height="14,2583"><Cell ss:Index="1024"/></Row><Row ss:Height="14,2583"><Cell ss:Index="1024"/></Row><Row ss:Height="14,2583"><Cell ss:Index="1024"/></Row><Row ss:Height="14,2583"><Cell ss:Index="1024"/></Row><Row ss:Height="14,2583"><Cell ss:Index="1024"/></Row><Row ss:Height="14,2583"><Cell ss:Index="1024"/></Row><Row ss:Height="14,2583"><Cell ss:Index="1024"/></Row><Row ss:Height="14,2583"><Cell ss:Index="1024"/></Row><Row ss:Height="14,2583"><Cell ss:Index="1024"/></Row><Row ss:Height="14,2583"><Cell ss:Index="1024"/></Row><Row ss:Height="14,2583"><Cell ss:Index="1024"/></Row><Row ss:Height="14,2583"><Cell ss:Index="1024"/></Row><Row ss:Height="14,2583"><Cell ss:Index="1024"/></Row><Row ss:Height="14,2583"><Cell ss:Index="1024"/></Row><Row ss:Height="14,2583"><Cell ss:Index="1024"/></Row><Row ss:Height="14,2583"><Cell ss:Index="1024"/></Row><Row ss:Height="14,2583"><Cell ss:Index="1024"/></Row><Row ss:Height="14,2583"><Cell ss:Index="1024"/></Row><Row ss:Height="14,2583"><Cell ss:Index="1024"/></Row><Row ss:Height="14,2583"><Cell ss:Index="1024"/></Row><Row ss:Height="14,2583"><Cell ss:Index="1024"/></Row><Row ss:Height="14,2583"><Cell ss:Index="1024"/></Row><Row ss:Height="14,2583"><Cell ss:Index="1024"/></Row><Row ss:Height="14,2583"><Cell ss:Index="1024"/></Row><Row ss:Height="14,2583"><Cell ss:Index="1024"/></Row><Row ss:Height="14,2583"><Cell ss:Index="1024"/></Row><Row ss:Height="14,2583"><Cell ss:Index="1024"/></Row><Row ss:Height="14,2583"><Cell ss:Index="1024"/></Row><Row ss:Height="14,2583"><Cell ss:Index="1024"/></Row><Row ss:Height="14,2583"><Cell ss:Index="1024"/></Row><Row ss:Height="14,2583"><Cell ss:Index="1024"/></Row><Row ss:Height="14,2583"><Cell ss:Index="1024"/></Row><Row ss:Height="14,2583"><Cell ss:Index="1024"/></Row><Row ss:Height="14,2583"><Cell ss:Index="1024"/></Row><Row ss:Height="14,2583"><Cell ss:Index="1024"/></Row><Row ss:Height="14,2583"><Cell ss:Index="1024"/></Row><Row ss:Height="14,2583"><Cell ss:Index="1024"/></Row><Row ss:Height="14,2583"><Cell ss:Index="1024"/></Row><Row ss:Height="14,2583"><Cell ss:Index="1024"/></Row><Row ss:Height="14,2583"><Cell ss:Index="1024"/></Row><Row ss:Height="14,2583"><Cell ss:Index="1024"/></Row><Row ss:Height="14,2583"><Cell ss:Index="1024"/></Row><Row ss:Height="14,2583"><Cell ss:Index="1024"/></Row><Row ss:Height="14,2583"><Cell ss:Index="1024"/></Row><Row ss:Height="14,2583"><Cell ss:Index="1024"/></Row><Row ss:Height="14,2583"><Cell ss:Index="1024"/></Row><Row ss:Height="14,2583"><Cell ss:Index="1024"/></Row><Row ss:Height="14,2583"><Cell ss:Index="1024"/></Row><Row ss:Height="14,2583"><Cell ss:Index="1024"/></Row><Row ss:Height="14,2583"><Cell ss:Index="1024"/></Row><Row ss:Height="14,2583"><Cell ss:Index="1024"/></Row><Row ss:Height="14,2583"><Cell ss:Index="1024"/></Row><Row ss:Height="14,2583"><Cell ss:Index="1024"/></Row><Row ss:Height="14,2583"><Cell ss:Index="1024"/></Row><Row ss:Height="14,2583"><Cell ss:Index="1024"/></Row><Row ss:Height="14,2583"><Cell ss:Index="1024"/></Row><Row ss:Height="14,2583"><Cell ss:Index="1024"/></Row><Row ss:Height="14,2583"><Cell ss:Index="1024"/></Row><Row ss:Height="14,2583"><Cell ss:Index="1024"/></Row><Row ss:Height="14,2583"><Cell ss:Index="1024"/></Row><Row ss:Height="14,2583"><Cell ss:Index="1024"/></Row><Row ss:Height="14,2583"><Cell ss:Index="1024"/></Row><Row ss:Height="14,2583"><Cell ss:Index="1024"/></Row><Row ss:Height="14,2583"><Cell ss:Index="1024"/></Row><Row ss:Height="14,2583"><Cell ss:Index="1024"/></Row><Row ss:Height="14,2583"><Cell ss:Index="1024"/></Row><Row ss:Height="14,2583"><Cell ss:Index="1024"/></Row><Row ss:Height="14,2583"><Cell ss:Index="1024"/></Row><Row ss:Height="14,2583"><Cell ss:Index="1024"/></Row><Row ss:Height="14,2583"><Cell ss:Index="1024"/></Row><Row ss:Height="14,2583"><Cell ss:Index="1024"/></Row><Row ss:Height="14,2583"><Cell ss:Index="1024"/></Row><Row ss:Height="14,2583"><Cell ss:Index="1024"/></Row><Row ss:Height="14,2583"><Cell ss:Index="1024"/></Row><Row ss:Height="14,2583"><Cell ss:Index="1024"/></Row><Row ss:Height="14,2583"><Cell ss:Index="1024"/></Row><Row ss:Height="14,2583"><Cell ss:Index="1024"/></Row><Row ss:Height="14,2583"><Cell ss:Index="1024"/></Row><Row ss:Height="14,2583"><Cell ss:Index="1024"/></Row><Row ss:Height="14,2583"><Cell ss:Index="1024"/></Row><Row ss:Height="14,2583"><Cell ss:Index="1024"/></Row><Row ss:Height="14,2583"><Cell ss:Index="1024"/></Row><Row ss:Height="14,2583"><Cell ss:Index="1024"/></Row><Row ss:Height="14,2583"><Cell ss:Index="1024"/></Row><Row ss:Height="14,2583"><Cell ss:Index="1024"/></Row><Row ss:Height="14,2583"><Cell ss:Index="1024"/></Row><Row ss:Height="14,2583"><Cell ss:Index="1024"/></Row><Row ss:Height="14,2583"><Cell ss:Index="1024"/></Row><Row ss:Height="14,2583"><Cell ss:Index="1024"/></Row><Row ss:Height="14,2583"><Cell ss:Index="1024"/></Row><Row ss:Height="14,2583"><Cell ss:Index="1024"/></Row><Row ss:Height="14,2583"><Cell ss:Index="1024"/></Row><Row ss:Height="14,2583"><Cell ss:Index="1024"/></Row><Row ss:Height="14,2583"><Cell ss:Index="1024"/></Row><Row ss:Height="14,2583"><Cell ss:Index="1024"/></Row><Row ss:Height="14,2583"><Cell ss:Index="1024"/></Row><Row ss:Height="14,2583"><Cell ss:Index="1024"/></Row><Row ss:Height="14,2583"><Cell ss:Index="1024"/></Row><Row ss:Height="14,2583"><Cell ss:Index="1024"/></Row><Row ss:Height="14,2583"><Cell ss:Index="1024"/></Row><Row ss:Height="14,2583"><Cell ss:Index="1024"/></Row><Row ss:Height="14,2583"><Cell ss:Index="1024"/></Row><Row ss:Height="14,2583"><Cell ss:Index="1024"/></Row><Row ss:Height="14,2583"><Cell ss:Index="1024"/></Row><Row ss:Height="14,2583"><Cell ss:Index="1024"/></Row><Row ss:Height="14,2583"><Cell ss:Index="1024"/></Row><Row ss:Height="14,2583"><Cell ss:Index="1024"/></Row><Row ss:Height="14,2583"><Cell ss:Index="1024"/></Row><Row ss:Height="14,2583"><Cell ss:Index="1024"/></Row><Row ss:Height="14,2583"><Cell ss:Index="1024"/></Row><Row ss:Height="14,2583"><Cell ss:Index="1024"/></Row><Row ss:Height="14,2583"><Cell ss:Index="1024"/></Row><Row ss:Height="14,2583"><Cell ss:Index="1024"/></Row><Row ss:Height="14,2583"><Cell ss:Index="1024"/></Row><Row ss:Height="14,2583"><Cell ss:Index="1024"/></Row><Row ss:Height="14,2583"><Cell ss:Index="1024"/></Row><Row ss:Height="14,2583"><Cell ss:Index="1024"/></Row><Row ss:Height="14,2583"><Cell ss:Index="1024"/></Row><Row ss:Height="14,2583"><Cell ss:Index="1024"/></Row><Row ss:Height="14,2583"><Cell ss:Index="1024"/></Row><Row ss:Height="14,2583"><Cell ss:Index="1024"/></Row><Row ss:Height="14,2583"><Cell ss:Index="1024"/></Row><Row ss:Height="14,2583"><Cell ss:Index="1024"/></Row><Row ss:Height="14,2583"><Cell ss:Index="1024"/></Row><Row ss:Height="14,2583"><Cell ss:Index="1024"/></Row><Row ss:Height="14,2583"><Cell ss:Index="1024"/></Row><Row ss:Height="14,2583"><Cell ss:Index="1024"/></Row><Row ss:Height="14,2583"><Cell ss:Index="1024"/></Row><Row ss:Height="14,2583"><Cell ss:Index="1024"/></Row><Row ss:Height="14,2583"><Cell ss:Index="1024"/></Row><Row ss:Height="14,2583"><Cell ss:Index="1024"/></Row><Row ss:Height="14,2583"><Cell ss:Index="1024"/></Row><Row ss:Height="14,2583"><Cell ss:Index="1024"/></Row><Row ss:Height="14,2583"><Cell ss:Index="1024"/></Row><Row ss:Height="14,2583"><Cell ss:Index="1024"/></Row><Row ss:Height="14,2583"><Cell ss:Index="1024"/></Row><Row ss:Height="14,2583"><Cell ss:Index="1024"/></Row><Row ss:Height="14,2583"><Cell ss:Index="1024"/></Row><Row ss:Height="14,2583"><Cell ss:Index="1024"/></Row><Row ss:Height="14,2583"><Cell ss:Index="1024"/></Row><Row ss:Height="14,2583"><Cell ss:Index="1024"/></Row><Row ss:Height="14,2583"><Cell ss:Index="1024"/></Row><Row ss:Height="14,2583"><Cell ss:Index="1024"/></Row><Row ss:Height="14,2583"><Cell ss:Index="1024"/></Row><Row ss:Height="14,2583"><Cell ss:Index="1024"/></Row><Row ss:Height="14,2583"><Cell ss:Index="1024"/></Row><Row ss:Height="14,2583"><Cell ss:Index="1024"/></Row><Row ss:Height="14,2583"><Cell ss:Index="1024"/></Row><Row ss:Height="14,2583"><Cell ss:Index="1024"/></Row><Row ss:Height="14,2583"><Cell ss:Index="1024"/></Row><Row ss:Height="14,2583"><Cell ss:Index="1024"/></Row><Row ss:Height="14,2583"><Cell ss:Index="1024"/></Row><Row ss:Height="14,2583"><Cell ss:Index="1024"/></Row><Row ss:Height="14,2583"><Cell ss:Index="1024"/></Row><Row ss:Height="14,2583"><Cell ss:Index="1024"/></Row><Row ss:Height="14,2583"><Cell ss:Index="1024"/></Row><Row ss:Height="14,2583"><Cell ss:Index="1024"/></Row><Row ss:Height="14,2583"><Cell ss:Index="1024"/></Row><Row ss:Height="14,2583"><Cell ss:Index="1024"/></Row><Row ss:Height="14,2583"><Cell ss:Index="1024"/></Row><Row ss:Height="14,2583"><Cell ss:Index="1024"/></Row><Row ss:Height="14,2583"><Cell ss:Index="1024"/></Row><Row ss:Height="14,2583"><Cell ss:Index="1024"/></Row><Row ss:Height="14,2583"><Cell ss:Index="1024"/></Row><Row ss:Height="14,2583"><Cell ss:Index="1024"/></Row><Row ss:Height="14,2583"><Cell ss:Index="1024"/></Row><Row ss:Height="14,2583"><Cell ss:Index="1024"/></Row><Row ss:Height="14,2583"><Cell ss:Index="1024"/></Row><Row ss:Height="14,2583"><Cell ss:Index="1024"/></Row><Row ss:Height="14,2583"><Cell ss:Index="1024"/></Row><Row ss:Height="14,2583"><Cell ss:Index="1024"/></Row><Row ss:Height="14,2583"><Cell ss:Index="1024"/></Row><Row ss:Height="14,2583"><Cell ss:Index="1024"/></Row><Row ss:Height="14,2583"><Cell ss:Index="1024"/></Row><Row ss:Height="14,2583"><Cell ss:Index="1024"/></Row><Row ss:Height="14,2583"><Cell ss:Index="1024"/></Row><Row ss:Height="14,2583"><Cell ss:Index="1024"/></Row><Row ss:Height="14,2583"><Cell ss:Index="1024"/></Row><Row ss:Height="14,2583"><Cell ss:Index="1024"/></Row><Row ss:Height="14,2583"><Cell ss:Index="1024"/></Row><Row ss:Height="14,2583"><Cell ss:Index="1024"/></Row><Row ss:Height="14,2583"><Cell ss:Index="1024"/></Row><Row ss:Height="14,2583"><Cell ss:Index="1024"/></Row><Row ss:Height="14,2583"><Cell ss:Index="1024"/></Row><Row ss:Height="14,2583"><Cell ss:Index="1024"/></Row><Row ss:Height="14,2583"><Cell ss:Index="1024"/></Row><Row ss:Height="14,2583"><Cell ss:Index="1024"/></Row><Row ss:Height="14,2583"><Cell ss:Index="1024"/></Row><Row ss:Height="14,2583"><Cell ss:Index="1024"/></Row><Row ss:Height="14,2583"><Cell ss:Index="1024"/></Row><Row ss:Height="14,2583"><Cell ss:Index="1024"/></Row><Row ss:Height="14,2583"><Cell ss:Index="1024"/></Row><Row ss:Height="14,2583"><Cell ss:Index="1024"/></Row><Row ss:Height="14,2583"><Cell ss:Index="1024"/></Row><Row ss:Height="14,2583"><Cell ss:Index="1024"/></Row><Row ss:Height="14,2583"><Cell ss:Index="1024"/></Row><Row ss:Height="14,2583"><Cell ss:Index="1024"/></Row><Row ss:Height="14,2583"><Cell ss:Index="1024"/></Row><Row ss:Height="14,2583"><Cell ss:Index="1024"/></Row><Row ss:Height="14,2583"><Cell ss:Index="1024"/></Row><Row ss:Height="14,2583"><Cell ss:Index="1024"/></Row><Row ss:Height="14,2583"><Cell ss:Index="1024"/></Row><Row ss:Height="14,2583"><Cell ss:Index="1024"/></Row><Row ss:Height="14,2583"><Cell ss:Index="1024"/></Row><Row ss:Height="14,2583"><Cell ss:Index="1024"/></Row><Row ss:Height="14,2583"><Cell ss:Index="1024"/></Row><Row ss:Height="14,2583"><Cell ss:Index="1024"/></Row><Row ss:Height="14,2583"><Cell ss:Index="1024"/></Row><Row ss:Height="14,2583"><Cell ss:Index="1024"/></Row><Row ss:Height="14,2583"><Cell ss:Index="1024"/></Row><Row ss:Height="14,2583"><Cell ss:Index="1024"/></Row><Row ss:Height="14,2583"><Cell ss:Index="1024"/></Row><Row ss:Height="14,2583"><Cell ss:Index="1024"/></Row><Row ss:Height="14,2583"><Cell ss:Index="1024"/></Row><Row ss:Height="14,2583"><Cell ss:Index="1024"/></Row><Row ss:Height="14,2583"><Cell ss:Index="1024"/></Row><Row ss:Height="14,2583"><Cell ss:Index="1024"/></Row><Row ss:Height="14,2583"><Cell ss:Index="1024"/></Row><Row ss:Height="14,2583"><Cell ss:Index="1024"/></Row><Row ss:Height="14,2583"><Cell ss:Index="1024"/></Row><Row ss:Height="14,2583"><Cell ss:Index="1024"/></Row><Row ss:Height="14,2583"><Cell ss:Index="1024"/></Row><Row ss:Height="14,2583"><Cell ss:Index="1024"/></Row><Row ss:Height="14,2583"><Cell ss:Index="1024"/></Row><Row ss:Height="14,2583"><Cell ss:Index="1024"/></Row><Row ss:Height="14,2583"><Cell ss:Index="1024"/></Row><Row ss:Height="14,2583"><Cell ss:Index="1024"/></Row><Row ss:Height="14,2583"><Cell ss:Index="1024"/></Row><Row ss:Height="14,2583"><Cell ss:Index="1024"/></Row><Row ss:Height="14,2583"><Cell ss:Index="1024"/></Row><Row ss:Height="14,2583"><Cell ss:Index="1024"/></Row><Row ss:Height="14,2583"><Cell ss:Index="1024"/></Row><Row ss:Height="14,2583"><Cell ss:Index="1024"/></Row><Row ss:Height="14,2583"><Cell ss:Index="1024"/></Row><Row ss:Height="14,2583"><Cell ss:Index="1024"/></Row><Row ss:Height="14,2583"><Cell ss:Index="1024"/></Row><Row ss:Height="14,2583"><Cell ss:Index="1024"/></Row><Row ss:Height="14,2583"><Cell ss:Index="1024"/></Row><Row ss:Height="14,2583"><Cell ss:Index="1024"/></Row><Row ss:Height="14,2583"><Cell ss:Index="1024"/></Row><Row ss:Height="14,2583"><Cell ss:Index="1024"/></Row><Row ss:Height="14,2583"><Cell ss:Index="1024"/></Row><Row ss:Height="14,2583"><Cell ss:Index="1024"/></Row><Row ss:Height="14,2583"><Cell ss:Index="1024"/></Row><Row ss:Height="14,2583"><Cell ss:Index="1024"/></Row><Row ss:Height="14,2583"><Cell ss:Index="1024"/></Row><Row ss:Height="14,2583"><Cell ss:Index="1024"/></Row><Row ss:Height="14,2583"><Cell ss:Index="1024"/></Row><Row ss:Height="14,2583"><Cell ss:Index="1024"/></Row><Row ss:Height="14,2583"><Cell ss:Index="1024"/></Row><Row ss:Height="14,2583"><Cell ss:Index="1024"/></Row><Row ss:Height="14,2583"><Cell ss:Index="1024"/></Row><Row ss:Height="14,2583"><Cell ss:Index="1024"/></Row><Row ss:Height="14,2583"><Cell ss:Index="1024"/></Row><Row ss:Height="14,2583"><Cell ss:Index="1024"/></Row><Row ss:Height="14,2583"><Cell ss:Index="1024"/></Row><Row ss:Height="14,2583"><Cell ss:Index="1024"/></Row><Row ss:Height="14,2583"><Cell ss:Index="1024"/></Row><Row ss:Height="14,2583"><Cell ss:Index="1024"/></Row><Row ss:Height="14,2583"><Cell ss:Index="1024"/></Row><Row ss:Height="14,2583"><Cell ss:Index="1024"/></Row><Row ss:Height="14,2583"><Cell ss:Index="1024"/></Row><Row ss:Height="14,2583"><Cell ss:Index="1024"/></Row><Row ss:Height="14,2583"><Cell ss:Index="1024"/></Row><Row ss:Height="14,2583"><Cell ss:Index="1024"/></Row><Row ss:Height="14,2583"><Cell ss:Index="1024"/></Row><Row ss:Height="14,2583"><Cell ss:Index="1024"/></Row><Row ss:Height="14,2583"><Cell ss:Index="1024"/></Row><Row ss:Height="14,2583"><Cell ss:Index="1024"/></Row><Row ss:Height="14,2583"><Cell ss:Index="1024"/></Row><Row ss:Height="14,2583"><Cell ss:Index="1024"/></Row><Row ss:Height="14,2583"><Cell ss:Index="1024"/></Row><Row ss:Height="14,2583"><Cell ss:Index="1024"/></Row><Row ss:Height="14,2583"><Cell ss:Index="1024"/></Row><Row ss:Height="14,2583"><Cell ss:Index="1024"/></Row><Row ss:Height="14,2583"><Cell ss:Index="1024"/></Row><Row ss:Height="14,2583"><Cell ss:Index="1024"/></Row><Row ss:Height="14,2583"><Cell ss:Index="1024"/></Row><Row ss:Height="14,2583"><Cell ss:Index="1024"/></Row><Row ss:Height="14,2583"><Cell ss:Index="1024"/></Row><Row ss:Height="14,2583"><Cell ss:Index="1024"/></Row><Row ss:Height="14,2583"><Cell ss:Index="1024"/></Row><Row ss:Height="14,2583"><Cell ss:Index="1024"/></Row><Row ss:Height="14,2583"><Cell ss:Index="1024"/></Row><Row ss:Height="14,2583"><Cell ss:Index="1024"/></Row><Row ss:Height="14,2583"><Cell ss:Index="1024"/></Row><Row ss:Height="14,2583"><Cell ss:Index="1024"/></Row><Row ss:Height="14,2583"><Cell ss:Index="1024"/></Row><Row ss:Height="14,2583"><Cell ss:Index="1024"/></Row><Row ss:Height="14,2583"><Cell ss:Index="1024"/></Row><Row ss:Height="14,2583"><Cell ss:Index="1024"/></Row><Row ss:Height="14,2583"><Cell ss:Index="1024"/></Row><Row ss:Height="14,2583"><Cell ss:Index="1024"/></Row><Row ss:Height="14,2583"><Cell ss:Index="1024"/></Row><Row ss:Height="14,2583"><Cell ss:Index="1024"/></Row><Row ss:Height="14,2583"><Cell ss:Index="1024"/></Row><Row ss:Height="14,2583"><Cell ss:Index="1024"/></Row><Row ss:Height="14,2583"><Cell ss:Index="1024"/></Row><Row ss:Height="14,2583"><Cell ss:Index="1024"/></Row><Row ss:Height="14,2583"><Cell ss:Index="1024"/></Row><Row ss:Height="14,2583"><Cell ss:Index="1024"/></Row><Row ss:Height="14,2583"><Cell ss:Index="1024"/></Row><Row ss:Height="14,2583"><Cell ss:Index="1024"/></Row><Row ss:Height="14,2583"><Cell ss:Index="1024"/></Row><Row ss:Height="14,2583"><Cell ss:Index="1024"/></Row><Row ss:Height="14,2583"><Cell ss:Index="1024"/></Row><Row ss:Height="14,2583"><Cell ss:Index="1024"/></Row><Row ss:Height="14,2583"><Cell ss:Index="1024"/></Row><Row ss:Height="14,2583"><Cell ss:Index="1024"/></Row><Row ss:Height="14,2583"><Cell ss:Index="1024"/></Row><Row ss:Height="14,2583"><Cell ss:Index="1024"/></Row><Row ss:Height="14,2583"><Cell ss:Index="1024"/></Row><Row ss:Height="14,2583"><Cell ss:Index="1024"/></Row><Row ss:Height="14,2583"><Cell ss:Index="1024"/></Row><Row ss:Height="14,2583"><Cell ss:Index="1024"/></Row><Row ss:Height="14,2583"><Cell ss:Index="1024"/></Row><Row ss:Height="14,2583"><Cell ss:Index="1024"/></Row><Row ss:Height="14,2583"><Cell ss:Index="1024"/></Row><Row ss:Height="14,2583"><Cell ss:Index="1024"/></Row><Row ss:Height="14,2583"><Cell ss:Index="1024"/></Row><Row ss:Height="14,2583"><Cell ss:Index="1024"/></Row><Row ss:Height="14,2583"><Cell ss:Index="1024"/></Row><Row ss:Height="14,2583"><Cell ss:Index="1024"/></Row><Row ss:Height="14,2583"><Cell ss:Index="1024"/></Row><Row ss:Height="14,2583"><Cell ss:Index="1024"/></Row><Row ss:Height="14,2583"><Cell ss:Index="1024"/></Row><Row ss:Height="14,2583"><Cell ss:Index="1024"/></Row><Row ss:Height="14,2583"><Cell ss:Index="1024"/></Row><Row ss:Height="14,2583"><Cell ss:Index="1024"/></Row><Row ss:Height="14,2583"><Cell ss:Index="1024"/></Row><Row ss:Height="14,2583"><Cell ss:Index="1024"/></Row><Row ss:Height="14,2583"><Cell ss:Index="1024"/></Row><Row ss:Height="14,2583"><Cell ss:Index="1024"/></Row><Row ss:Height="14,2583"><Cell ss:Index="1024"/></Row><Row ss:Height="14,2583"><Cell ss:Index="1024"/></Row><Row ss:Height="14,2583"><Cell ss:Index="1024"/></Row><Row ss:Height="14,2583"><Cell ss:Index="1024"/></Row><Row ss:Height="14,2583"><Cell ss:Index="1024"/></Row><Row ss:Height="14,2583"><Cell ss:Index="1024"/></Row><Row ss:Height="14,2583"><Cell ss:Index="1024"/></Row><Row ss:Height="14,2583"><Cell ss:Index="1024"/></Row><Row ss:Height="14,2583"><Cell ss:Index="1024"/></Row><Row ss:Height="14,2583"><Cell ss:Index="1024"/></Row><Row ss:Height="14,2583"><Cell ss:Index="1024"/></Row><Row ss:Height="14,2583"><Cell ss:Index="1024"/></Row><Row ss:Height="14,2583"><Cell ss:Index="1024"/></Row><Row ss:Height="14,2583"><Cell ss:Index="1024"/></Row><Row ss:Height="14,2583"><Cell ss:Index="1024"/></Row><Row ss:Height="14,2583"><Cell ss:Index="1024"/></Row><Row ss:Height="14,2583"><Cell ss:Index="1024"/></Row><Row ss:Height="14,2583"><Cell ss:Index="1024"/></Row><Row ss:Height="14,2583"><Cell ss:Index="1024"/></Row><Row ss:Height="14,2583"><Cell ss:Index="1024"/></Row><Row ss:Height="14,2583"><Cell ss:Index="1024"/></Row><Row ss:Height="14,2583"><Cell ss:Index="1024"/></Row><Row ss:Height="14,2583"><Cell ss:Index="1024"/></Row><Row ss:Height="14,2583"><Cell ss:Index="1024"/></Row><Row ss:Height="14,2583"><Cell ss:Index="1024"/></Row><Row ss:Height="14,2583"><Cell ss:Index="1024"/></Row><Row ss:Height="14,2583"><Cell ss:Index="1024"/></Row><Row ss:Height="14,2583"><Cell ss:Index="1024"/></Row><Row ss:Height="14,2583"><Cell ss:Index="1024"/></Row><Row ss:Height="14,2583"><Cell ss:Index="1024"/></Row><Row ss:Height="14,2583"><Cell ss:Index="1024"/></Row><Row ss:Height="14,2583"><Cell ss:Index="1024"/></Row><Row ss:Height="14,2583"><Cell ss:Index="1024"/></Row><Row ss:Height="14,2583"><Cell ss:Index="1024"/></Row><Row ss:Height="14,2583"><Cell ss:Index="1024"/></Row><Row ss:Height="14,2583"><Cell ss:Index="1024"/></Row><Row ss:Height="14,2583"><Cell ss:Index="1024"/></Row><Row ss:Height="14,2583"><Cell ss:Index="1024"/></Row><Row ss:Height="14,2583"><Cell ss:Index="1024"/></Row><Row ss:Height="14,2583"><Cell ss:Index="1024"/></Row><Row ss:Height="14,2583"><Cell ss:Index="1024"/></Row><Row ss:Height="14,2583"><Cell ss:Index="1024"/></Row><Row ss:Height="14,2583"><Cell ss:Index="1024"/></Row><Row ss:Height="14,2583"><Cell ss:Index="1024"/></Row><Row ss:Height="14,2583"><Cell ss:Index="1024"/></Row><Row ss:Height="14,2583"><Cell ss:Index="1024"/></Row><Row ss:Height="14,2583"><Cell ss:Index="1024"/></Row><Row ss:Height="14,2583"><Cell ss:Index="1024"/></Row><Row ss:Height="14,2583"><Cell ss:Index="1024"/></Row><Row ss:Height="14,2583"><Cell ss:Index="1024"/></Row><Row ss:Height="14,2583"><Cell ss:Index="1024"/></Row><Row ss:Height="14,2583"><Cell ss:Index="1024"/></Row><Row ss:Height="14,2583"><Cell ss:Index="1024"/></Row><Row ss:Height="14,2583"><Cell ss:Index="1024"/></Row><Row ss:Height="14,2583"><Cell ss:Index="1024"/></Row><Row ss:Height="14,2583"><Cell ss:Index="1024"/></Row><Row ss:Height="14,2583"><Cell ss:Index="1024"/></Row><Row ss:Height="14,2583"><Cell ss:Index="1024"/></Row><Row ss:Height="14,2583"><Cell ss:Index="1024"/></Row><Row ss:Height="14,2583"><Cell ss:Index="1024"/></Row><Row ss:Height="14,2583"><Cell ss:Index="1024"/></Row><Row ss:Height="14,2583"><Cell ss:Index="1024"/></Row><Row ss:Height="14,2583"><Cell ss:Index="1024"/></Row><Row ss:Height="14,2583"><Cell ss:Index="1024"/></Row><Row ss:Height="14,2583"><Cell ss:Index="1024"/></Row><Row ss:Height="14,2583"><Cell ss:Index="1024"/></Row><Row ss:Height="14,2583"><Cell ss:Index="1024"/></Row><Row ss:Height="14,2583"><Cell ss:Index="1024"/></Row><Row ss:Height="14,2583"><Cell ss:Index="1024"/></Row><Row ss:Height="14,2583"><Cell ss:Index="1024"/></Row><Row ss:Height="14,2583"><Cell ss:Index="1024"/></Row><Row ss:Height="14,2583"><Cell ss:Index="1024"/></Row><Row ss:Height="14,2583"><Cell ss:Index="1024"/></Row><Row ss:Height="14,2583"><Cell ss:Index="1024"/></Row><Row ss:Height="14,2583"><Cell ss:Index="1024"/></Row><Row ss:Height="14,2583"><Cell ss:Index="1024"/></Row><Row ss:Height="14,2583"><Cell ss:Index="1024"/></Row><Row ss:Height="14,2583"><Cell ss:Index="1024"/></Row><Row ss:Height="14,2583"><Cell ss:Index="1024"/></Row><Row ss:Height="14,2583"><Cell ss:Index="1024"/></Row><Row ss:Height="14,2583"><Cell ss:Index="1024"/></Row><Row ss:Height="14,2583"><Cell ss:Index="1024"/></Row><Row ss:Height="14,2583"><Cell ss:Index="1024"/></Row><Row ss:Height="14,2583"><Cell ss:Index="1024"/></Row><Row ss:Height="14,2583"><Cell ss:Index="1024"/></Row><Row ss:Height="14,2583"><Cell ss:Index="1024"/></Row><Row ss:Height="14,2583"><Cell ss:Index="1024"/></Row><Row ss:Height="14,2583"><Cell ss:Index="1024"/></Row><Row ss:Height="14,2583"><Cell ss:Index="1024"/></Row><Row ss:Height="14,2583"><Cell ss:Index="1024"/></Row><Row ss:Height="14,2583"><Cell ss:Index="1024"/></Row><Row ss:Height="14,2583"><Cell ss:Index="1024"/></Row><Row ss:Height="14,2583"><Cell ss:Index="1024"/></Row><Row ss:Height="14,2583"><Cell ss:Index="1024"/></Row><Row ss:Height="14,2583"><Cell ss:Index="1024"/></Row><Row ss:Height="14,2583"><Cell ss:Index="1024"/></Row><Row ss:Height="14,2583"><Cell ss:Index="1024"/></Row><Row ss:Height="14,2583"><Cell ss:Index="1024"/></Row><Row ss:Height="14,2583"><Cell ss:Index="1024"/></Row><Row ss:Height="14,2583"><Cell ss:Index="1024"/></Row><Row ss:Height="14,2583"><Cell ss:Index="1024"/></Row><Row ss:Height="14,2583"><Cell ss:Index="1024"/></Row><Row ss:Height="14,2583"><Cell ss:Index="1024"/></Row><Row ss:Height="14,2583"><Cell ss:Index="1024"/></Row><Row ss:Height="14,2583"><Cell ss:Index="1024"/></Row><Row ss:Height="14,2583"><Cell ss:Index="1024"/></Row><Row ss:Height="14,2583"><Cell ss:Index="1024"/></Row><Row ss:Height="14,2583"><Cell ss:Index="1024"/></Row><Row ss:Height="14,2583"><Cell ss:Index="1024"/></Row><Row ss:Height="14,2583"><Cell ss:Index="1024"/></Row><Row ss:Height="14,2583"><Cell ss:Index="1024"/></Row><Row ss:Height="14,2583"><Cell ss:Index="1024"/></Row><Row ss:Height="14,2583"><Cell ss:Index="1024"/></Row><Row ss:Height="14,2583"><Cell ss:Index="1024"/></Row><Row ss:Height="14,2583"><Cell ss:Index="1024"/></Row><Row ss:Height="14,2583"><Cell ss:Index="1024"/></Row><Row ss:Height="14,2583"><Cell ss:Index="1024"/></Row><Row ss:Height="14,2583"><Cell ss:Index="1024"/></Row><Row ss:Height="14,2583"><Cell ss:Index="1024"/></Row><Row ss:Height="14,2583"><Cell ss:Index="1024"/></Row><Row ss:Height="14,2583"><Cell ss:Index="1024"/></Row><Row ss:Height="14,2583"><Cell ss:Index="1024"/></Row><Row ss:Height="14,2583"><Cell ss:Index="1024"/></Row><Row ss:Height="14,2583"><Cell ss:Index="1024"/></Row><Row ss:Height="14,2583"><Cell ss:Index="1024"/></Row><Row ss:Height="14,2583"><Cell ss:Index="1024"/></Row><Row ss:Height="14,2583"><Cell ss:Index="1024"/></Row><Row ss:Height="14,2583"><Cell ss:Index="1024"/></Row><Row ss:Height="14,2583"><Cell ss:Index="1024"/></Row><Row ss:Height="14,2583"><Cell ss:Index="1024"/></Row><Row ss:Height="14,2583"><Cell ss:Index="1024"/></Row><Row ss:Height="14,2583"><Cell ss:Index="1024"/></Row><Row ss:Height="14,2583"><Cell ss:Index="1024"/></Row><Row ss:Height="14,2583"><Cell ss:Index="1024"/></Row><Row ss:Height="14,2583"><Cell ss:Index="1024"/></Row><Row ss:Height="14,2583"><Cell ss:Index="1024"/></Row><Row ss:Height="14,2583"><Cell ss:Index="1024"/></Row><Row ss:Height="14,2583"><Cell ss:Index="1024"/></Row><Row ss:Height="14,2583"><Cell ss:Index="1024"/></Row><Row ss:Height="14,2583"><Cell ss:Index="1024"/></Row><Row ss:Height="14,2583"><Cell ss:Index="1024"/></Row><Row ss:Height="14,2583"><Cell ss:Index="1024"/></Row><Row ss:Height="14,2583"><Cell ss:Index="1024"/></Row><Row ss:Height="14,2583"><Cell ss:Index="1024"/></Row><Row ss:Height="14,2583"><Cell ss:Index="1024"/></Row><Row ss:Height="14,2583"><Cell ss:Index="1024"/></Row><Row ss:Height="14,2583"><Cell ss:Index="1024"/></Row><Row ss:Height="14,2583"><Cell ss:Index="1024"/></Row><Row ss:Height="14,2583"><Cell ss:Index="1024"/></Row><Row ss:Height="14,2583"><Cell ss:Index="1024"/></Row><Row ss:Height="14,2583"><Cell ss:Index="1024"/></Row><Row ss:Height="14,2583"><Cell ss:Index="1024"/></Row><Row ss:Height="14,2583"><Cell ss:Index="1024"/></Row><Row ss:Height="14,2583"><Cell ss:Index="1024"/></Row><Row ss:Height="14,2583"><Cell ss:Index="1024"/></Row><Row ss:Height="14,2583"><Cell ss:Index="1024"/></Row><Row ss:Height="14,2583"><Cell ss:Index="1024"/></Row><Row ss:Height="14,2583"><Cell ss:Index="1024"/></Row><Row ss:Height="14,2583"><Cell ss:Index="1024"/></Row><Row ss:Height="14,2583"><Cell ss:Index="1024"/></Row><Row ss:Height="14,2583"><Cell ss:Index="1024"/></Row><Row ss:Height="14,2583"><Cell ss:Index="1024"/></Row><Row ss:Height="14,2583"><Cell ss:Index="1024"/></Row><Row ss:Height="14,2583"><Cell ss:Index="1024"/></Row><Row ss:Height="14,2583"><Cell ss:Index="1024"/></Row><Row ss:Height="14,2583"><Cell ss:Index="1024"/></Row><Row ss:Height="14,2583"><Cell ss:Index="1024"/></Row><Row ss:Height="14,2583"><Cell ss:Index="1024"/></Row><Row ss:Height="14,2583"><Cell ss:Index="1024"/></Row><Row ss:Height="14,2583"><Cell ss:Index="1024"/></Row><Row ss:Height="14,2583"><Cell ss:Index="1024"/></Row><Row ss:Height="14,2583"><Cell ss:Index="1024"/></Row><Row ss:Height="14,2583"><Cell ss:Index="1024"/></Row><Row ss:Height="14,2583"><Cell ss:Index="1024"/></Row><Row ss:Height="14,2583"><Cell ss:Index="1024"/></Row><Row ss:Height="14,2583"><Cell ss:Index="1024"/></Row><Row ss:Height="14,2583"><Cell ss:Index="1024"/></Row><Row ss:Height="14,2583"><Cell ss:Index="1024"/></Row><Row ss:Height="14,2583"><Cell ss:Index="1024"/></Row><Row ss:Height="14,2583"><Cell ss:Index="1024"/></Row><Row ss:Height="14,2583"><Cell ss:Index="1024"/></Row><Row ss:Height="14,2583"><Cell ss:Index="1024"/></Row><Row ss:Height="14,2583"><Cell ss:Index="1024"/></Row><Row ss:Height="14,2583"><Cell ss:Index="1024"/></Row><Row ss:Height="14,2583"><Cell ss:Index="1024"/></Row><Row ss:Height="14,2583"><Cell ss:Index="1024"/></Row><Row ss:Height="14,2583"><Cell ss:Index="1024"/></Row><Row ss:Height="14,2583"><Cell ss:Index="1024"/></Row><Row ss:Height="14,2583"><Cell ss:Index="1024"/></Row><Row ss:Height="14,2583"><Cell ss:Index="1024"/></Row><Row ss:Height="14,2583"><Cell ss:Index="1024"/></Row><Row ss:Height="14,2583"><Cell ss:Index="1024"/></Row><Row ss:Height="14,2583"><Cell ss:Index="1024"/></Row><Row ss:Height="14,2583"><Cell ss:Index="1024"/></Row><Row ss:Height="14,2583"><Cell ss:Index="1024"/></Row><Row ss:Height="14,2583"><Cell ss:Index="1024"/></Row><Row ss:Height="14,2583"><Cell ss:Index="1024"/></Row><Row ss:Height="14,2583"><Cell ss:Index="1024"/></Row><Row ss:Height="14,2583"><Cell ss:Index="1024"/></Row><Row ss:Height="14,2583"><Cell ss:Index="1024"/></Row><Row ss:Height="14,2583"><Cell ss:Index="1024"/></Row><Row ss:Height="14,2583"><Cell ss:Index="1024"/></Row><Row ss:Height="14,2583"><Cell ss:Index="1024"/></Row><Row ss:Height="14,2583"><Cell ss:Index="1024"/></Row><Row ss:Height="14,2583"><Cell ss:Index="1024"/></Row><Row ss:Height="14,2583"><Cell ss:Index="1024"/></Row><Row ss:Height="14,2583"><Cell ss:Index="1024"/></Row><Row ss:Height="14,2583"><Cell ss:Index="1024"/></Row><Row ss:Height="14,2583"><Cell ss:Index="1024"/></Row><Row ss:Height="14,2583"><Cell ss:Index="1024"/></Row><Row ss:Height="14,2583"><Cell ss:Index="1024"/></Row><Row ss:Height="14,2583"><Cell ss:Index="1024"/></Row><Row ss:Height="14,2583"><Cell ss:Index="1024"/></Row><Row ss:Height="14,2583"><Cell ss:Index="1024"/></Row><Row ss:Height="14,2583"><Cell ss:Index="1024"/></Row><Row ss:Height="14,2583"><Cell ss:Index="1024"/></Row><Row ss:Height="14,2583"><Cell ss:Index="1024"/></Row><Row ss:Height="14,2583"><Cell ss:Index="1024"/></Row><Row ss:Height="14,2583"><Cell ss:Index="1024"/></Row><Row ss:Height="14,2583"><Cell ss:Index="1024"/></Row><Row ss:Height="14,2583"><Cell ss:Index="1024"/></Row><Row ss:Height="14,2583"><Cell ss:Index="1024"/></Row><Row ss:Height="14,2583"><Cell ss:Index="1024"/></Row><Row ss:Height="14,2583"><Cell ss:Index="1024"/></Row><Row ss:Height="14,2583"><Cell ss:Index="1024"/></Row><Row ss:Height="14,2583"><Cell ss:Index="1024"/></Row><Row ss:Height="14,2583"><Cell ss:Index="1024"/></Row><Row ss:Height="14,2583"><Cell ss:Index="1024"/></Row><Row ss:Height="14,2583"><Cell ss:Index="1024"/></Row><Row ss:Height="14,2583"><Cell ss:Index="1024"/></Row><Row ss:Height="14,2583"><Cell ss:Index="1024"/></Row><Row ss:Height="14,2583"><Cell ss:Index="1024"/></Row><Row ss:Height="14,2583"><Cell ss:Index="1024"/></Row><Row ss:Height="14,2583"><Cell ss:Index="1024"/></Row><Row ss:Height="14,2583"><Cell ss:Index="1024"/></Row><Row ss:Height="14,2583"><Cell ss:Index="1024"/></Row><Row ss:Height="14,2583"><Cell ss:Index="1024"/></Row><Row ss:Height="14,2583"><Cell ss:Index="1024"/></Row><Row ss:Height="14,2583"><Cell ss:Index="1024"/></Row><Row ss:Height="14,2583"><Cell ss:Index="1024"/></Row><Row ss:Height="14,2583"><Cell ss:Index="1024"/></Row><Row ss:Height="14,2583"><Cell ss:Index="1024"/></Row><Row ss:Height="14,2583"><Cell ss:Index="1024"/></Row><Row ss:Height="14,2583"><Cell ss:Index="1024"/></Row><Row ss:Height="14,2583"><Cell ss:Index="1024"/></Row><Row ss:Height="14,2583"><Cell ss:Index="1024"/></Row><Row ss:Height="14,2583"><Cell ss:Index="1024"/></Row><Row ss:Height="14,2583"><Cell ss:Index="1024"/></Row><Row ss:Height="14,2583"><Cell ss:Index="1024"/></Row><Row ss:Height="14,2583"><Cell ss:Index="1024"/></Row><Row ss:Height="14,2583"><Cell ss:Index="1024"/></Row><Row ss:Height="14,2583"><Cell ss:Index="1024"/></Row><Row ss:Height="14,2583"><Cell ss:Index="1024"/></Row><Row ss:Height="14,2583"><Cell ss:Index="1024"/></Row><Row ss:Height="14,2583"><Cell ss:Index="1024"/></Row><Row ss:Height="14,2583"><Cell ss:Index="1024"/></Row><Row ss:Height="14,2583"><Cell ss:Index="1024"/></Row><Row ss:Height="14,2583"><Cell ss:Index="1024"/></Row><Row ss:Height="14,2583"><Cell ss:Index="1024"/></Row><Row ss:Height="14,2583"><Cell ss:Index="1024"/></Row><Row ss:Height="14,2583"><Cell ss:Index="1024"/></Row><Row ss:Height="14,2583"><Cell ss:Index="1024"/></Row><Row ss:Height="14,2583"><Cell ss:Index="1024"/></Row><Row ss:Height="14,2583"><Cell ss:Index="1024"/></Row><Row ss:Height="14,2583"><Cell ss:Index="1024"/></Row><Row ss:Height="14,2583"><Cell ss:Index="1024"/></Row><Row ss:Height="14,2583"><Cell ss:Index="1024"/></Row><Row ss:Height="14,2583"><Cell ss:Index="1024"/></Row><Row ss:Height="14,2583"><Cell ss:Index="1024"/></Row><Row ss:Height="14,2583"><Cell ss:Index="1024"/></Row><Row ss:Height="14,2583"><Cell ss:Index="1024"/></Row><Row ss:Height="14,2583"><Cell ss:Index="1024"/></Row><Row ss:Height="14,2583"><Cell ss:Index="1024"/></Row><Row ss:Height="14,2583"><Cell ss:Index="1024"/></Row><Row ss:Height="14,2583"><Cell ss:Index="1024"/></Row><Row ss:Height="14,2583"><Cell ss:Index="1024"/></Row><Row ss:Height="14,2583"><Cell ss:Index="1024"/></Row><Row ss:Height="14,2583"><Cell ss:Index="1024"/></Row><Row ss:Height="14,2583"><Cell ss:Index="1024"/></Row><Row ss:Height="14,2583"><Cell ss:Index="1024"/></Row><Row ss:Height="14,2583"><Cell ss:Index="1024"/></Row><Row ss:Height="14,2583"><Cell ss:Index="1024"/></Row><Row ss:Height="14,2583"><Cell ss:Index="1024"/></Row><Row ss:Height="14,2583"><Cell ss:Index="1024"/></Row><Row ss:Height="14,2583"><Cell ss:Index="1024"/></Row><Row ss:Height="14,2583"><Cell ss:Index="1024"/></Row><Row ss:Height="14,2583"><Cell ss:Index="1024"/></Row><Row ss:Height="14,2583"><Cell ss:Index="1024"/></Row><Row ss:Height="14,2583"><Cell ss:Index="1024"/></Row><Row ss:Height="14,2583"><Cell ss:Index="1024"/></Row><Row ss:Height="14,2583"><Cell ss:Index="1024"/></Row><Row ss:Height="14,2583"><Cell ss:Index="1024"/></Row><Row ss:Height="14,2583"><Cell ss:Index="1024"/></Row><Row ss:Height="14,2583"><Cell ss:Index="1024"/></Row><Row ss:Height="14,2583"><Cell ss:Index="1024"/></Row><Row ss:Height="14,2583"><Cell ss:Index="1024"/></Row><Row ss:Height="14,2583"><Cell ss:Index="1024"/></Row><Row ss:Height="14,2583"><Cell ss:Index="1024"/></Row><Row ss:Height="14,2583"><Cell ss:Index="1024"/></Row><Row ss:Height="14,2583"><Cell ss:Index="1024"/></Row><Row ss:Height="14,2583"><Cell ss:Index="1024"/></Row><Row ss:Height="14,2583"><Cell ss:Index="1024"/></Row><Row ss:Height="14,2583"><Cell ss:Index="1024"/></Row><Row ss:Height="14,2583"><Cell ss:Index="1024"/></Row><Row ss:Height="14,2583"><Cell ss:Index="1024"/></Row><Row ss:Height="14,2583"><Cell ss:Index="1024"/></Row><Row ss:Height="14,2583"><Cell ss:Index="1024"/></Row><Row ss:Height="14,2583"><Cell ss:Index="1024"/></Row><Row ss:Height="14,2583"><Cell ss:Index="1024"/></Row><Row ss:Height="14,2583"><Cell ss:Index="1024"/></Row><Row ss:Height="14,2583"><Cell ss:Index="1024"/></Row><Row ss:Height="14,2583"><Cell ss:Index="1024"/></Row><Row ss:Height="14,2583"><Cell ss:Index="1024"/></Row><Row ss:Height="14,2583"><Cell ss:Index="1024"/></Row><Row ss:Height="14,2583"><Cell ss:Index="1024"/></Row><Row ss:Height="14,2583"><Cell ss:Index="1024"/></Row><Row ss:Height="14,2583"><Cell ss:Index="1024"/></Row><Row ss:Height="14,2583"><Cell ss:Index="1024"/></Row><Row ss:Height="14,2583"><Cell ss:Index="1024"/></Row><Row ss:Height="14,2583"><Cell ss:Index="1024"/></Row><Row ss:Height="14,2583"><Cell ss:Index="1024"/></Row><Row ss:Height="14,2583"><Cell ss:Index="1024"/></Row><Row ss:Height="14,2583"><Cell ss:Index="1024"/></Row><Row ss:Height="14,2583"><Cell ss:Index="1024"/></Row><Row ss:Height="14,2583"><Cell ss:Index="1024"/></Row><Row ss:Height="14,2583"><Cell ss:Index="1024"/></Row><Row ss:Height="14,2583"><Cell ss:Index="1024"/></Row><Row ss:Height="14,2583"><Cell ss:Index="1024"/></Row><Row ss:Height="14,2583"><Cell ss:Index="1024"/></Row><Row ss:Height="14,2583"><Cell ss:Index="1024"/></Row><Row ss:Height="14,2583"><Cell ss:Index="1024"/></Row><Row ss:Height="14,2583"><Cell ss:Index="1024"/></Row><Row ss:Height="14,2583"><Cell ss:Index="1024"/></Row><Row ss:Height="14,2583"><Cell ss:Index="1024"/></Row><Row ss:Height="14,2583"><Cell ss:Index="1024"/></Row><Row ss:Height="14,2583"><Cell ss:Index="1024"/></Row><Row ss:Height="14,2583"><Cell ss:Index="1024"/></Row><Row ss:Height="14,2583"><Cell ss:Index="1024"/></Row><Row ss:Height="14,2583"><Cell ss:Index="1024"/></Row><Row ss:Height="14,2583"><Cell ss:Index="1024"/></Row><Row ss:Height="14,2583"><Cell ss:Index="1024"/></Row><Row ss:Height="14,2583"><Cell ss:Index="1024"/></Row><Row ss:Height="14,2583"><Cell ss:Index="1024"/></Row><Row ss:Height="14,2583"><Cell ss:Index="1024"/></Row><Row ss:Height="14,2583"><Cell ss:Index="1024"/></Row><Row ss:Height="14,2583"><Cell ss:Index="1024"/></Row><Row ss:Height="14,2583"><Cell ss:Index="1024"/></Row><Row ss:Height="14,2583"><Cell ss:Index="1024"/></Row><Row ss:Height="14,2583"><Cell ss:Index="1024"/></Row><Row ss:Height="14,2583"><Cell ss:Index="1024"/></Row><Row ss:Height="14,2583"><Cell ss:Index="1024"/></Row><Row ss:Height="14,2583"><Cell ss:Index="1024"/></Row><Row ss:Height="14,2583"><Cell ss:Index="1024"/></Row><Row ss:Height="14,2583"><Cell ss:Index="1024"/></Row><Row ss:Height="14,2583"><Cell ss:Index="1024"/></Row><Row ss:Height="14,2583"><Cell ss:Index="1024"/></Row><Row ss:Height="14,2583"><Cell ss:Index="1024"/></Row><Row ss:Height="14,2583"><Cell ss:Index="1024"/></Row><Row ss:Height="14,2583"><Cell ss:Index="1024"/></Row><Row ss:Height="14,2583"><Cell ss:Index="1024"/></Row><Row ss:Height="14,2583"><Cell ss:Index="1024"/></Row><Row ss:Height="14,2583"><Cell ss:Index="1024"/></Row><Row ss:Height="14,2583"><Cell ss:Index="1024"/></Row><Row ss:Height="14,2583"><Cell ss:Index="1024"/></Row><Row ss:Height="14,2583"><Cell ss:Index="1024"/></Row><Row ss:Height="14,2583"><Cell ss:Index="1024"/></Row><Row ss:Height="14,2583"><Cell ss:Index="1024"/></Row><Row ss:Height="14,2583"><Cell ss:Index="1024"/></Row><Row ss:Height="14,2583"><Cell ss:Index="1024"/></Row><Row ss:Height="14,2583"><Cell ss:Index="1024"/></Row><Row ss:Height="14,2583"><Cell ss:Index="1024"/></Row><Row ss:Height="14,2583"><Cell ss:Index="1024"/></Row><Row ss:Height="14,2583"><Cell ss:Index="1024"/></Row><Row ss:Height="14,2583"><Cell ss:Index="1024"/></Row><Row ss:Height="14,2583"><Cell ss:Index="1024"/></Row><Row ss:Height="14,2583"><Cell ss:Index="1024"/></Row><Row ss:Height="14,2583"><Cell ss:Index="1024"/></Row><Row ss:Height="14,2583"><Cell ss:Index="1024"/></Row><Row ss:Height="14,2583"><Cell ss:Index="1024"/></Row><Row ss:Height="14,2583"><Cell ss:Index="1024"/></Row><Row ss:Height="14,2583"><Cell ss:Index="1024"/></Row><Row ss:Height="14,2583"><Cell ss:Index="1024"/></Row><Row ss:Height="14,2583"><Cell ss:Index="1024"/></Row><Row ss:Height="14,2583"><Cell ss:Index="1024"/></Row><Row ss:Height="14,2583"><Cell ss:Index="1024"/></Row><Row ss:Height="14,2583"><Cell ss:Index="1024"/></Row><Row ss:Height="14,2583"><Cell ss:Index="1024"/></Row><Row ss:Height="14,2583"><Cell ss:Index="1024"/></Row><Row ss:Height="14,2583"><Cell ss:Index="1024"/></Row><Row ss:Height="14,2583"><Cell ss:Index="1024"/></Row><Row ss:Height="14,2583"><Cell ss:Index="1024"/></Row><Row ss:Height="14,2583"><Cell ss:Index="1024"/></Row><Row ss:Height="14,2583"><Cell ss:Index="1024"/></Row><Row ss:Height="14,2583"><Cell ss:Index="1024"/></Row><Row ss:Height="14,2583"><Cell ss:Index="1024"/></Row><Row ss:Height="14,2583"><Cell ss:Index="1024"/></Row><Row ss:Height="14,2583"><Cell ss:Index="1024"/></Row><Row ss:Height="14,2583"><Cell ss:Index="1024"/></Row><Row ss:Height="14,2583"><Cell ss:Index="1024"/></Row><Row ss:Height="14,2583"><Cell ss:Index="1024"/></Row><Row ss:Height="14,2583"><Cell ss:Index="1024"/></Row><Row ss:Height="14,2583"><Cell ss:Index="1024"/></Row><Row ss:Height="14,2583"><Cell ss:Index="1024"/></Row><Row ss:Height="14,2583"><Cell ss:Index="1024"/></Row><Row ss:Height="14,2583"><Cell ss:Index="1024"/></Row><Row ss:Height="14,2583"><Cell ss:Index="1024"/></Row><Row ss:Height="14,2583"><Cell ss:Index="1024"/></Row><Row ss:Height="14,2583"><Cell ss:Index="1024"/></Row><Row ss:Height="14,2583"><Cell ss:Index="1024"/></Row><Row ss:Height="14,2583"><Cell ss:Index="1024"/></Row><Row ss:Height="14,2583"><Cell ss:Index="1024"/></Row><Row ss:Height="14,2583"><Cell ss:Index="1024"/></Row><Row ss:Height="14,2583"><Cell ss:Index="1024"/></Row><Row ss:Height="14,2583"><Cell ss:Index="1024"/></Row><Row ss:Height="14,2583"><Cell ss:Index="1024"/></Row><Row ss:Height="14,2583"><Cell ss:Index="1024"/></Row><Row ss:Height="14,2583"><Cell ss:Index="1024"/></Row><Row ss:Height="14,2583"><Cell ss:Index="1024"/></Row><Row ss:Height="14,2583"><Cell ss:Index="1024"/></Row><Row ss:Height="14,2583"><Cell ss:Index="1024"/></Row><Row ss:Height="14,2583"><Cell ss:Index="1024"/></Row><Row ss:Height="14,2583"><Cell ss:Index="1024"/></Row><Row ss:Height="14,2583"><Cell ss:Index="1024"/></Row><Row ss:Height="14,2583"><Cell ss:Index="1024"/></Row><Row ss:Height="14,2583"><Cell ss:Index="1024"/></Row><Row ss:Height="14,2583"><Cell ss:Index="1024"/></Row><Row ss:Height="14,2583"><Cell ss:Index="1024"/></Row><Row ss:Height="14,2583"><Cell ss:Index="1024"/></Row><Row ss:Height="14,2583"><Cell ss:Index="1024"/></Row><Row ss:Height="14,2583"><Cell ss:Index="1024"/></Row><Row ss:Height="14,2583"><Cell ss:Index="1024"/></Row><Row ss:Height="14,2583"><Cell ss:Index="1024"/></Row><Row ss:Height="14,2583"><Cell ss:Index="1024"/></Row><Row ss:Height="14,2583"><Cell ss:Index="1024"/></Row><Row ss:Height="14,2583"><Cell ss:Index="1024"/></Row><Row ss:Height="14,2583"><Cell ss:Index="1024"/></Row><Row ss:Height="14,2583"><Cell ss:Index="1024"/></Row><Row ss:Height="14,2583"><Cell ss:Index="1024"/></Row><Row ss:Height="14,2583"><Cell ss:Index="1024"/></Row><Row ss:Height="14,2583"><Cell ss:Index="1024"/></Row><Row ss:Height="14,2583"><Cell ss:Index="1024"/></Row><Row ss:Height="14,2583"><Cell ss:Index="1024"/></Row><Row ss:Height="14,2583"><Cell ss:Index="1024"/></Row><Row ss:Height="14,2583"><Cell ss:Index="1024"/></Row><Row ss:Height="14,2583"><Cell ss:Index="1024"/></Row><Row ss:Height="14,2583"><Cell ss:Index="1024"/></Row><Row ss:Height="14,2583"><Cell ss:Index="1024"/></Row><Row ss:Height="14,2583"><Cell ss:Index="1024"/></Row><Row ss:Height="14,2583"><Cell ss:Index="1024"/></Row><Row ss:Height="14,2583"><Cell ss:Index="1024"/></Row><Row ss:Height="14,2583"><Cell ss:Index="1024"/></Row><Row ss:Height="14,2583"><Cell ss:Index="1024"/></Row><Row ss:Height="14,2583"><Cell ss:Index="1024"/></Row><Row ss:Height="14,2583"><Cell ss:Index="1024"/></Row><Row ss:Height="14,2583"><Cell ss:Index="1024"/></Row><Row ss:Height="14,2583"><Cell ss:Index="1024"/></Row><Row ss:Height="14,2583"><Cell ss:Index="1024"/></Row><Row ss:Height="14,2583"><Cell ss:Index="1024"/></Row><Row ss:Height="14,2583"><Cell ss:Index="1024"/></Row><Row ss:Height="14,2583"><Cell ss:Index="1024"/></Row><Row ss:Height="14,2583"><Cell ss:Index="1024"/></Row><Row ss:Height="14,2583"><Cell ss:Index="1024"/></Row><Row ss:Height="14,2583"><Cell ss:Index="1024"/></Row><Row ss:Height="14,2583"><Cell ss:Index="1024"/></Row><Row ss:Height="14,2583"><Cell ss:Index="1024"/></Row><Row ss:Height="14,2583"><Cell ss:Index="1024"/></Row><Row ss:Height="14,2583"><Cell ss:Index="1024"/></Row><Row ss:Height="14,2583"><Cell ss:Index="1024"/></Row><Row ss:Height="14,2583"><Cell ss:Index="1024"/></Row><Row ss:Height="14,2583"><Cell ss:Index="1024"/></Row><Row ss:Height="14,2583"><Cell ss:Index="1024"/></Row><Row ss:Height="14,2583"><Cell ss:Index="1024"/></Row><Row ss:Height="14,2583"><Cell ss:Index="1024"/></Row><Row ss:Height="14,2583"><Cell ss:Index="1024"/></Row><Row ss:Height="14,2583"><Cell ss:Index="1024"/></Row><Row ss:Height="14,2583"><Cell ss:Index="1024"/></Row><Row ss:Height="14,2583"><Cell ss:Index="1024"/></Row><Row ss:Height="14,2583"><Cell ss:Index="1024"/></Row><Row ss:Height="14,2583"><Cell ss:Index="1024"/></Row><Row ss:Height="14,2583"><Cell ss:Index="1024"/></Row><Row ss:Height="14,2583"><Cell ss:Index="1024"/></Row><Row ss:Height="14,2583"><Cell ss:Index="1024"/></Row><Row ss:Height="14,2583"><Cell ss:Index="1024"/></Row><Row ss:Height="14,2583"><Cell ss:Index="1024"/></Row><Row ss:Height="14,2583"><Cell ss:Index="1024"/></Row><Row ss:Height="14,2583"><Cell ss:Index="1024"/></Row><Row ss:Height="14,2583"><Cell ss:Index="1024"/></Row><Row ss:Height="14,2583"><Cell ss:Index="1024"/></Row><Row ss:Height="14,2583"><Cell ss:Index="1024"/></Row><Row ss:Height="14,2583"><Cell ss:Index="1024"/></Row><Row ss:Height="14,2583"><Cell ss:Index="1024"/></Row><Row ss:Height="14,2583"><Cell ss:Index="1024"/></Row><Row ss:Height="14,2583"><Cell ss:Index="1024"/></Row><Row ss:Height="14,2583"><Cell ss:Index="1024"/></Row><Row ss:Height="14,2583"><Cell ss:Index="1024"/></Row><Row ss:Height="14,2583"><Cell ss:Index="1024"/></Row><Row ss:Height="14,2583"><Cell ss:Index="1024"/></Row><Row ss:Height="14,2583"><Cell ss:Index="1024"/></Row><Row ss:Height="14,2583"><Cell ss:Index="1024"/></Row><Row ss:Height="14,2583"><Cell ss:Index="1024"/></Row><Row ss:Height="14,2583"><Cell ss:Index="1024"/></Row><Row ss:Height="14,2583"><Cell ss:Index="1024"/></Row><Row ss:Height="14,2583"><Cell ss:Index="1024"/></Row><Row ss:Height="14,2583"><Cell ss:Index="1024"/></Row><Row ss:Height="14,2583"><Cell ss:Index="1024"/></Row><Row ss:Height="14,2583"><Cell ss:Index="1024"/></Row><Row ss:Height="14,2583"><Cell ss:Index="1024"/></Row><Row ss:Height="14,2583"><Cell ss:Index="1024"/></Row><Row ss:Height="14,2583"><Cell ss:Index="1024"/></Row><Row ss:Height="14,2583"><Cell ss:Index="1024"/></Row><Row ss:Height="14,2583"><Cell ss:Index="1024"/></Row><Row ss:Height="14,2583"><Cell ss:Index="1024"/></Row><Row ss:Height="14,2583"><Cell ss:Index="1024"/></Row><Row ss:Height="14,2583"><Cell ss:Index="1024"/></Row><Row ss:Height="14,2583"><Cell ss:Index="1024"/></Row><Row ss:Height="14,2583"><Cell ss:Index="1024"/></Row><Row ss:Height="14,2583"><Cell ss:Index="1024"/></Row><Row ss:Height="14,2583"><Cell ss:Index="1024"/></Row><Row ss:Height="14,2583"><Cell ss:Index="1024"/></Row><Row ss:Height="14,2583"><Cell ss:Index="1024"/></Row><Row ss:Height="14,2583"><Cell ss:Index="1024"/></Row><Row ss:Height="14,2583"><Cell ss:Index="1024"/></Row><Row ss:Height="14,2583"><Cell ss:Index="1024"/></Row><Row ss:Height="14,2583"><Cell ss:Index="1024"/></Row><Row ss:Height="14,2583"><Cell ss:Index="1024"/></Row><Row ss:Height="14,2583"><Cell ss:Index="1024"/></Row><Row ss:Height="14,2583"><Cell ss:Index="1024"/></Row><Row ss:Height="14,2583"><Cell ss:Index="1024"/></Row><Row ss:Height="14,2583"><Cell ss:Index="1024"/></Row><Row ss:Height="14,2583"><Cell ss:Index="1024"/></Row><Row ss:Height="14,2583"><Cell ss:Index="1024"/></Row><Row ss:Height="14,2583"><Cell ss:Index="1024"/></Row><Row ss:Height="14,2583"><Cell ss:Index="1024"/></Row><Row ss:Height="14,2583"><Cell ss:Index="1024"/></Row><Row ss:Height="14,2583"><Cell ss:Index="1024"/></Row><Row ss:Height="14,2583"><Cell ss:Index="1024"/></Row><Row ss:Height="14,2583"><Cell ss:Index="1024"/></Row><Row ss:Height="14,2583"><Cell ss:Index="1024"/></Row><Row ss:Height="14,2583"><Cell ss:Index="1024"/></Row><Row ss:Height="14,2583"><Cell ss:Index="1024"/></Row><Row ss:Height="14,2583"><Cell ss:Index="1024"/></Row><Row ss:Height="14,2583"><Cell ss:Index="1024"/></Row><Row ss:Height="14,2583"><Cell ss:Index="1024"/></Row><Row ss:Height="14,2583"><Cell ss:Index="1024"/></Row><Row ss:Height="14,2583"><Cell ss:Index="1024"/></Row><Row ss:Height="14,2583"><Cell ss:Index="1024"/></Row><Row ss:Height="14,2583"><Cell ss:Index="1024"/></Row><Row ss:Height="14,2583"><Cell ss:Index="1024"/></Row><Row ss:Height="14,2583"><Cell ss:Index="1024"/></Row><Row ss:Height="14,2583"><Cell ss:Index="1024"/></Row><Row ss:Height="14,2583"><Cell ss:Index="1024"/></Row><Row ss:Height="14,2583"><Cell ss:Index="1024"/></Row><Row ss:Height="14,2583"><Cell ss:Index="1024"/></Row><Row ss:Height="14,2583"><Cell ss:Index="1024"/></Row><Row ss:Height="14,2583"><Cell ss:Index="1024"/></Row><Row ss:Height="14,2583"><Cell ss:Index="1024"/></Row><Row ss:Height="14,2583"><Cell ss:Index="1024"/></Row><Row ss:Height="14,2583"><Cell ss:Index="1024"/></Row><Row ss:Height="14,2583"><Cell ss:Index="1024"/></Row><Row ss:Height="14,2583"><Cell ss:Index="1024"/></Row><Row ss:Height="14,2583"><Cell ss:Index="1024"/></Row><Row ss:Height="14,2583"><Cell ss:Index="1024"/></Row><Row ss:Height="14,2583"><Cell ss:Index="1024"/></Row><Row ss:Height="14,2583"><Cell ss:Index="1024"/></Row><Row ss:Height="14,2583"><Cell ss:Index="1024"/></Row><Row ss:Height="14,2583"><Cell ss:Index="1024"/></Row><Row ss:Height="14,2583"><Cell ss:Index="1024"/></Row><Row ss:Height="14,2583"><Cell ss:Index="1024"/></Row><Row ss:Height="14,2583"><Cell ss:Index="1024"/></Row><Row ss:Height="14,2583"><Cell ss:Index="1024"/></Row><Row ss:Height="14,2583"><Cell ss:Index="1024"/></Row><Row ss:Height="14,2583"><Cell ss:Index="1024"/></Row><Row ss:Height="14,2583"><Cell ss:Index="1024"/></Row><Row ss:Height="14,2583"><Cell ss:Index="1024"/></Row><Row ss:Height="14,2583"><Cell ss:Index="1024"/></Row><Row ss:Height="14,2583"><Cell ss:Index="1024"/></Row><Row ss:Height="14,2583"><Cell ss:Index="1024"/></Row><Row ss:Height="14,2583"><Cell ss:Index="1024"/></Row><Row ss:Height="14,2583"><Cell ss:Index="1024"/></Row><Row ss:Height="14,2583"><Cell ss:Index="1024"/></Row><Row ss:Height="14,2583"><Cell ss:Index="1024"/></Row><Row ss:Height="14,2583"><Cell ss:Index="1024"/></Row><Row ss:Height="14,2583"><Cell ss:Index="1024"/></Row><Row ss:Height="14,2583"><Cell ss:Index="1024"/></Row><Row ss:Height="14,2583"><Cell ss:Index="1024"/></Row><Row ss:Height="14,2583"><Cell ss:Index="1024"/></Row><Row ss:Height="14,2583"><Cell ss:Index="1024"/></Row><Row ss:Height="14,2583"><Cell ss:Index="1024"/></Row><Row ss:Height="14,2583"><Cell ss:Index="1024"/></Row><Row ss:Height="14,2583"><Cell ss:Index="1024"/></Row><Row ss:Height="14,2583"><Cell ss:Index="1024"/></Row><Row ss:Height="14,2583"><Cell ss:Index="1024"/></Row><Row ss:Height="14,2583"><Cell ss:Index="1024"/></Row><Row ss:Height="14,2583"><Cell ss:Index="1024"/></Row><Row ss:Height="14,2583"><Cell ss:Index="1024"/></Row><Row ss:Height="14,2583"><Cell ss:Index="1024"/></Row><Row ss:Height="14,2583"><Cell ss:Index="1024"/></Row><Row ss:Height="14,2583"><Cell ss:Index="1024"/></Row><Row ss:Height="14,2583"><Cell ss:Index="1024"/></Row><Row ss:Height="14,2583"><Cell ss:Index="1024"/></Row><Row ss:Height="14,2583"><Cell ss:Index="1024"/></Row><Row ss:Height="14,2583"><Cell ss:Index="1024"/></Row><Row ss:Height="14,2583"><Cell ss:Index="1024"/></Row><Row ss:Height="14,2583"><Cell ss:Index="1024"/></Row><Row ss:Height="14,2583"><Cell ss:Index="1024"/></Row><Row ss:Height="14,2583"><Cell ss:Index="1024"/></Row><Row ss:Height="14,2583"><Cell ss:Index="1024"/></Row><Row ss:Height="14,2583"><Cell ss:Index="1024"/></Row><Row ss:Height="14,2583"><Cell ss:Index="1024"/></Row><Row ss:Height="14,2583"><Cell ss:Index="1024"/></Row><Row ss:Height="14,2583"><Cell ss:Index="1024"/></Row><Row ss:Height="14,2583"><Cell ss:Index="1024"/></Row><Row ss:Height="14,2583"><Cell ss:Index="1024"/></Row><Row ss:Height="14,2583"><Cell ss:Index="1024"/></Row><Row ss:Height="14,2583"><Cell ss:Index="1024"/></Row><Row ss:Height="14,2583"><Cell ss:Index="1024"/></Row><Row ss:Height="14,2583"><Cell ss:Index="1024"/></Row><Row ss:Height="14,2583"><Cell ss:Index="1024"/></Row><Row ss:Height="14,2583"><Cell ss:Index="1024"/></Row><Row ss:Height="14,2583"><Cell ss:Index="1024"/></Row><Row ss:Height="14,2583"><Cell ss:Index="1024"/></Row><Row ss:Height="14,2583"><Cell ss:Index="1024"/></Row><Row ss:Height="14,2583"><Cell ss:Index="1024"/></Row><Row ss:Height="14,2583"><Cell ss:Index="1024"/></Row><Row ss:Height="14,2583"><Cell ss:Index="1024"/></Row><Row ss:Height="14,2583"><Cell ss:Index="1024"/></Row><Row ss:Height="14,2583"><Cell ss:Index="1024"/></Row><Row ss:Height="14,2583"><Cell ss:Index="1024"/></Row><Row ss:Height="14,2583"><Cell ss:Index="1024"/></Row><Row ss:Height="14,2583"><Cell ss:Index="1024"/></Row><Row ss:Height="14,2583"><Cell ss:Index="1024"/></Row><Row ss:Height="14,2583"><Cell ss:Index="1024"/></Row><Row ss:Height="14,2583"><Cell ss:Index="1024"/></Row><Row ss:Height="14,2583"><Cell ss:Index="1024"/></Row><Row ss:Height="14,2583"><Cell ss:Index="1024"/></Row><Row ss:Height="14,2583"><Cell ss:Index="1024"/></Row><Row ss:Height="14,2583"><Cell ss:Index="1024"/></Row><Row ss:Height="14,2583"><Cell ss:Index="1024"/></Row><Row ss:Height="14,2583"><Cell ss:Index="1024"/></Row><Row ss:Height="14,2583"><Cell ss:Index="1024"/></Row><Row ss:Height="14,2583"><Cell ss:Index="1024"/></Row><Row ss:Height="14,2583"><Cell ss:Index="1024"/></Row><Row ss:Height="14,2583"><Cell ss:Index="1024"/></Row><Row ss:Height="14,2583"><Cell ss:Index="1024"/></Row><Row ss:Height="14,2583"><Cell ss:Index="1024"/></Row><Row ss:Height="14,2583"><Cell ss:Index="1024"/></Row><Row ss:Height="14,2583"><Cell ss:Index="1024"/></Row><Row ss:Height="14,2583"><Cell ss:Index="1024"/></Row><Row ss:Height="14,2583"><Cell ss:Index="1024"/></Row><Row ss:Height="14,2583"><Cell ss:Index="1024"/></Row><Row ss:Height="14,2583"><Cell ss:Index="1024"/></Row><Row ss:Height="14,2583"><Cell ss:Index="1024"/></Row><Row ss:Height="14,2583"><Cell ss:Index="1024"/></Row><Row ss:Height="14,2583"><Cell ss:Index="1024"/></Row><Row ss:Height="14,2583"><Cell ss:Index="1024"/></Row><Row ss:Height="14,2583"><Cell ss:Index="1024"/></Row><Row ss:Height="14,2583"><Cell ss:Index="1024"/></Row><Row ss:Height="14,2583"><Cell ss:Index="1024"/></Row><Row ss:Height="14,2583"><Cell ss:Index="1024"/></Row><Row ss:Height="14,2583"><Cell ss:Index="1024"/></Row><Row ss:Height="14,2583"><Cell ss:Index="1024"/></Row><Row ss:Height="14,2583"><Cell ss:Index="1024"/></Row><Row ss:Height="14,2583"><Cell ss:Index="1024"/></Row><Row ss:Height="14,2583"><Cell ss:Index="1024"/></Row><Row ss:Height="14,2583"><Cell ss:Index="1024"/></Row><Row ss:Height="14,2583"><Cell ss:Index="1024"/></Row><Row ss:Height="14,2583"><Cell ss:Index="1024"/></Row><Row ss:Height="14,2583"><Cell ss:Index="1024"/></Row><Row ss:Height="14,2583"><Cell ss:Index="1024"/></Row><Row ss:Height="14,2583"><Cell ss:Index="1024"/></Row><Row ss:Height="14,2583"><Cell ss:Index="1024"/></Row><Row ss:Height="14,2583"><Cell ss:Index="1024"/></Row><Row ss:Height="14,2583"><Cell ss:Index="1024"/></Row><Row ss:Height="14,2583"><Cell ss:Index="1024"/></Row><Row ss:Height="14,2583"><Cell ss:Index="1024"/></Row><Row ss:Height="14,2583"><Cell ss:Index="1024"/></Row><Row ss:Height="14,2583"><Cell ss:Index="1024"/></Row><Row ss:Height="14,2583"><Cell ss:Index="1024"/></Row><Row ss:Height="14,2583"><Cell ss:Index="1024"/></Row><Row ss:Height="14,2583"><Cell ss:Index="1024"/></Row><Row ss:Height="14,2583"><Cell ss:Index="1024"/></Row><Row ss:Height="14,2583"><Cell ss:Index="1024"/></Row><Row ss:Height="14,2583"><Cell ss:Index="1024"/></Row><Row ss:Height="14,2583"><Cell ss:Index="1024"/></Row><Row ss:Height="14,2583"><Cell ss:Index="1024"/></Row><Row ss:Height="14,2583"><Cell ss:Index="1024"/></Row><Row ss:Height="14,2583"><Cell ss:Index="1024"/></Row><Row ss:Height="14,2583"><Cell ss:Index="1024"/></Row><Row ss:Height="14,2583"><Cell ss:Index="1024"/></Row><Row ss:Height="14,2583"><Cell ss:Index="1024"/></Row><Row ss:Height="14,2583"><Cell ss:Index="1024"/></Row><Row ss:Height="14,2583"><Cell ss:Index="1024"/></Row><Row ss:Height="14,2583"><Cell ss:Index="1024"/></Row><Row ss:Height="14,2583"><Cell ss:Index="1024"/></Row><Row ss:Height="14,2583"><Cell ss:Index="1024"/></Row><Row ss:Height="14,2583"><Cell ss:Index="1024"/></Row><Row ss:Height="14,2583"><Cell ss:Index="1024"/></Row><Row ss:Height="14,2583"><Cell ss:Index="1024"/></Row><Row ss:Height="14,2583"><Cell ss:Index="1024"/></Row><Row ss:Height="14,2583"><Cell ss:Index="1024"/></Row><Row ss:Height="14,2583"><Cell ss:Index="1024"/></Row><Row ss:Height="14,2583"><Cell ss:Index="1024"/></Row><Row ss:Height="14,2583"><Cell ss:Index="1024"/></Row><Row ss:Height="14,2583"><Cell ss:Index="1024"/></Row><Row ss:Height="14,2583"><Cell ss:Index="1024"/></Row><Row ss:Height="14,2583"><Cell ss:Index="1024"/></Row><Row ss:Height="14,2583"><Cell ss:Index="1024"/></Row><Row ss:Height="14,2583"><Cell ss:Index="1024"/></Row><Row ss:Height="14,2583"><Cell ss:Index="1024"/></Row><Row ss:Height="14,2583"><Cell ss:Index="1024"/></Row><Row ss:Height="14,2583"><Cell ss:Index="1024"/></Row><Row ss:Height="14,2583"><Cell ss:Index="1024"/></Row><Row ss:Height="14,2583"><Cell ss:Index="1024"/></Row><Row ss:Height="14,2583"><Cell ss:Index="1024"/></Row><Row ss:Height="14,2583"><Cell ss:Index="1024"/></Row><Row ss:Height="14,2583"><Cell ss:Index="1024"/></Row><Row ss:Height="14,2583"><Cell ss:Index="1024"/></Row><Row ss:Height="14,2583"><Cell ss:Index="1024"/></Row><Row ss:Height="14,2583"><Cell ss:Index="1024"/></Row><Row ss:Height="14,2583"><Cell ss:Index="1024"/></Row><Row ss:Height="14,2583"><Cell ss:Index="1024"/></Row><Row ss:Height="14,2583"><Cell ss:Index="1024"/></Row><Row ss:Height="14,2583"><Cell ss:Index="1024"/></Row><Row ss:Height="14,2583"><Cell ss:Index="1024"/></Row><Row ss:Height="14,2583"><Cell ss:Index="1024"/></Row><Row ss:Height="14,2583"><Cell ss:Index="1024"/></Row><Row ss:Height="14,2583"><Cell ss:Index="1024"/></Row><Row ss:Height="14,2583"><Cell ss:Index="1024"/></Row><Row ss:Height="14,2583"><Cell ss:Index="1024"/></Row><Row ss:Height="14,2583"><Cell ss:Index="1024"/></Row><Row ss:Height="14,2583"><Cell ss:Index="1024"/></Row><Row ss:Height="14,2583"><Cell ss:Index="1024"/></Row><Row ss:Height="14,2583"><Cell ss:Index="1024"/></Row><Row ss:Height="14,2583"><Cell ss:Index="1024"/></Row><Row ss:Height="14,2583"><Cell ss:Index="1024"/></Row><Row ss:Height="14,2583"><Cell ss:Index="1024"/></Row><Row ss:Height="14,2583"><Cell ss:Index="1024"/></Row><Row ss:Height="14,2583"><Cell ss:Index="1024"/></Row><Row ss:Height="14,2583"><Cell ss:Index="1024"/></Row><Row ss:Height="14,2583"><Cell ss:Index="1024"/></Row><Row ss:Height="14,2583"><Cell ss:Index="1024"/></Row><Row ss:Height="14,2583"><Cell ss:Index="1024"/></Row><Row ss:Height="14,2583"><Cell ss:Index="1024"/></Row><Row ss:Height="14,2583"><Cell ss:Index="1024"/></Row><Row ss:Height="14,2583"><Cell ss:Index="1024"/></Row><Row ss:Height="14,2583"><Cell ss:Index="1024"/></Row><Row ss:Height="14,2583"><Cell ss:Index="1024"/></Row><Row ss:Height="14,2583"><Cell ss:Index="1024"/></Row><Row ss:Height="14,2583"><Cell ss:Index="1024"/></Row><Row ss:Height="14,2583"><Cell ss:Index="1024"/></Row><Row ss:Height="14,2583"><Cell ss:Index="1024"/></Row><Row ss:Height="14,2583"><Cell ss:Index="1024"/></Row><Row ss:Height="14,2583"><Cell ss:Index="1024"/></Row><Row ss:Height="14,2583"><Cell ss:Index="1024"/></Row><Row ss:Height="14,2583"><Cell ss:Index="1024"/></Row><Row ss:Height="14,2583"><Cell ss:Index="1024"/></Row><Row ss:Height="14,2583"><Cell ss:Index="1024"/></Row><Row ss:Height="14,2583"><Cell ss:Index="1024"/></Row><Row ss:Height="14,2583"><Cell ss:Index="1024"/></Row><Row ss:Height="14,2583"><Cell ss:Index="1024"/></Row><Row ss:Height="14,2583"><Cell ss:Index="1024"/></Row><Row ss:Height="14,2583"><Cell ss:Index="1024"/></Row><Row ss:Height="14,2583"><Cell ss:Index="1024"/></Row><Row ss:Height="14,2583"><Cell ss:Index="1024"/></Row><Row ss:Height="14,2583"><Cell ss:Index="1024"/></Row><Row ss:Height="14,2583"><Cell ss:Index="1024"/></Row><Row ss:Height="14,2583"><Cell ss:Index="1024"/></Row><Row ss:Height="14,2583"><Cell ss:Index="1024"/></Row><Row ss:Height="14,2583"><Cell ss:Index="1024"/></Row><Row ss:Height="14,2583"><Cell ss:Index="1024"/></Row><Row ss:Height="14,2583"><Cell ss:Index="1024"/></Row><Row ss:Height="14,2583"><Cell ss:Index="1024"/></Row><Row ss:Height="14,2583"><Cell ss:Index="1024"/></Row><Row ss:Height="14,2583"><Cell ss:Index="1024"/></Row><Row ss:Height="14,2583"><Cell ss:Index="1024"/></Row><Row ss:Height="14,2583"><Cell ss:Index="1024"/></Row><Row ss:Height="14,2583"><Cell ss:Index="1024"/></Row><Row ss:Height="14,2583"><Cell ss:Index="1024"/></Row><Row ss:Height="14,2583"><Cell ss:Index="1024"/></Row><Row ss:Height="14,2583"><Cell ss:Index="1024"/></Row><Row ss:Height="14,2583"><Cell ss:Index="1024"/></Row><Row ss:Height="14,2583"><Cell ss:Index="1024"/></Row><Row ss:Height="14,2583"><Cell ss:Index="1024"/></Row><Row ss:Height="14,2583"><Cell ss:Index="1024"/></Row><Row ss:Height="14,2583"><Cell ss:Index="1024"/></Row><Row ss:Height="14,2583"><Cell ss:Index="1024"/></Row><Row ss:Height="14,2583"><Cell ss:Index="1024"/></Row><Row ss:Height="14,2583"><Cell ss:Index="1024"/></Row><Row ss:Height="14,2583"><Cell ss:Index="1024"/></Row><Row ss:Height="14,2583"><Cell ss:Index="1024"/></Row><Row ss:Height="14,2583"><Cell ss:Index="1024"/></Row><Row ss:Height="14,2583"><Cell ss:Index="1024"/></Row><Row ss:Height="14,2583"><Cell ss:Index="1024"/></Row><Row ss:Height="14,2583"><Cell ss:Index="1024"/></Row><Row ss:Height="14,2583"><Cell ss:Index="1024"/></Row><Row ss:Height="14,2583"><Cell ss:Index="1024"/></Row><Row ss:Height="14,2583"><Cell ss:Index="1024"/></Row><Row ss:Height="14,2583"><Cell ss:Index="1024"/></Row><Row ss:Height="14,2583"><Cell ss:Index="1024"/></Row><Row ss:Height="14,2583"><Cell ss:Index="1024"/></Row><Row ss:Height="14,2583"><Cell ss:Index="1024"/></Row><Row ss:Height="14,2583"><Cell ss:Index="1024"/></Row><Row ss:Height="14,2583"><Cell ss:Index="1024"/></Row><Row ss:Height="14,2583"><Cell ss:Index="1024"/></Row><Row ss:Height="14,2583"><Cell ss:Index="1024"/></Row><Row ss:Height="14,2583"><Cell ss:Index="1024"/></Row><Row ss:Height="14,2583"><Cell ss:Index="1024"/></Row><Row ss:Height="14,2583"><Cell ss:Index="1024"/></Row><Row ss:Height="14,2583"><Cell ss:Index="1024"/></Row><Row ss:Height="14,2583"><Cell ss:Index="1024"/></Row><Row ss:Height="14,2583"><Cell ss:Index="1024"/></Row><Row ss:Height="14,2583"><Cell ss:Index="1024"/></Row><Row ss:Height="14,2583"><Cell ss:Index="1024"/></Row><Row ss:Height="14,2583"><Cell ss:Index="1024"/></Row><Row ss:Height="14,2583"><Cell ss:Index="1024"/></Row><Row ss:Height="14,2583"><Cell ss:Index="1024"/></Row><Row ss:Height="14,2583"><Cell ss:Index="1024"/></Row><Row ss:Height="14,2583"><Cell ss:Index="1024"/></Row><Row ss:Height="14,2583"><Cell ss:Index="1024"/></Row><Row ss:Height="14,2583"><Cell ss:Index="1024"/></Row><Row ss:Height="14,2583"><Cell ss:Index="1024"/></Row><Row ss:Height="14,2583"><Cell ss:Index="1024"/></Row><Row ss:Height="14,2583"><Cell ss:Index="1024"/></Row><Row ss:Height="14,2583"><Cell ss:Index="1024"/></Row><Row ss:Height="14,2583"><Cell ss:Index="1024"/></Row><Row ss:Height="14,2583"><Cell ss:Index="1024"/></Row><Row ss:Height="14,2583"><Cell ss:Index="1024"/></Row><Row ss:Height="14,2583"><Cell ss:Index="1024"/></Row><Row ss:Height="14,2583"><Cell ss:Index="1024"/></Row><Row ss:Height="14,2583"><Cell ss:Index="1024"/></Row><Row ss:Height="14,2583"><Cell ss:Index="1024"/></Row><Row ss:Height="14,2583"><Cell ss:Index="1024"/></Row><Row ss:Height="14,2583"><Cell ss:Index="1024"/></Row><Row ss:Height="14,2583"><Cell ss:Index="1024"/></Row><Row ss:Height="14,2583"><Cell ss:Index="1024"/></Row><Row ss:Height="14,2583"><Cell ss:Index="1024"/></Row><Row ss:Height="14,2583"><Cell ss:Index="1024"/></Row><Row ss:Height="14,2583"><Cell ss:Index="1024"/></Row><Row ss:Height="14,2583"><Cell ss:Index="1024"/></Row><Row ss:Height="14,2583"><Cell ss:Index="1024"/></Row><Row ss:Height="14,2583"><Cell ss:Index="1024"/></Row><Row ss:Height="14,2583"><Cell ss:Index="1024"/></Row><Row ss:Height="14,2583"><Cell ss:Index="1024"/></Row><Row ss:Height="14,2583"><Cell ss:Index="1024"/></Row><Row ss:Height="14,2583"><Cell ss:Index="1024"/></Row><Row ss:Height="14,2583"><Cell ss:Index="1024"/></Row><Row ss:Height="14,2583"><Cell ss:Index="1024"/></Row><Row ss:Height="14,2583"><Cell ss:Index="1024"/></Row><Row ss:Height="14,2583"><Cell ss:Index="1024"/></Row><Row ss:Height="14,2583"><Cell ss:Index="1024"/></Row><Row ss:Height="14,2583"><Cell ss:Index="1024"/></Row><Row ss:Height="14,2583"><Cell ss:Index="1024"/></Row><Row ss:Height="14,2583"><Cell ss:Index="1024"/></Row><Row ss:Height="14,2583"><Cell ss:Index="1024"/></Row><Row ss:Height="14,2583"><Cell ss:Index="1024"/></Row><Row ss:Height="14,2583"><Cell ss:Index="1024"/></Row><Row ss:Height="14,2583"><Cell ss:Index="1024"/></Row><Row ss:Height="14,2583"><Cell ss:Index="1024"/></Row><Row ss:Height="14,2583"><Cell ss:Index="1024"/></Row><Row ss:Height="14,2583"><Cell ss:Index="1024"/></Row><Row ss:Height="14,2583"><Cell ss:Index="1024"/></Row><Row ss:Height="14,2583"><Cell ss:Index="1024"/></Row><Row ss:Height="14,2583"><Cell ss:Index="1024"/></Row><Row ss:Height="14,2583"><Cell ss:Index="1024"/></Row><Row ss:Height="14,2583"><Cell ss:Index="1024"/></Row><Row ss:Height="14,2583"><Cell ss:Index="1024"/></Row><Row ss:Height="14,2583"><Cell ss:Index="1024"/></Row><Row ss:Height="14,2583"><Cell ss:Index="1024"/></Row><Row ss:Height="14,2583"><Cell ss:Index="1024"/></Row><Row ss:Height="14,2583"><Cell ss:Index="1024"/></Row><Row ss:Height="14,2583"><Cell ss:Index="1024"/></Row><Row ss:Height="14,2583"><Cell ss:Index="1024"/></Row><Row ss:Height="14,2583"><Cell ss:Index="1024"/></Row><Row ss:Height="14,2583"><Cell ss:Index="1024"/></Row><Row ss:Height="14,2583"><Cell ss:Index="1024"/></Row><Row ss:Height="14,2583"><Cell ss:Index="1024"/></Row><Row ss:Height="14,2583"><Cell ss:Index="1024"/></Row><Row ss:Height="14,2583"><Cell ss:Index="1024"/></Row><Row ss:Height="14,2583"><Cell ss:Index="1024"/></Row><Row ss:Height="14,2583"><Cell ss:Index="1024"/></Row><Row ss:Height="14,2583"><Cell ss:Index="1024"/></Row><Row ss:Height="14,2583"><Cell ss:Index="1024"/></Row><Row ss:Height="14,2583"><Cell ss:Index="1024"/></Row><Row ss:Height="14,2583"><Cell ss:Index="1024"/></Row><Row ss:Height="14,2583"><Cell ss:Index="1024"/></Row><Row ss:Height="14,2583"><Cell ss:Index="1024"/></Row><Row ss:Height="14,2583"><Cell ss:Index="1024"/></Row><Row ss:Height="14,2583"><Cell ss:Index="1024"/></Row><Row ss:Height="14,2583"><Cell ss:Index="1024"/></Row><Row ss:Height="14,2583"><Cell ss:Index="1024"/></Row><Row ss:Height="14,2583"><Cell ss:Index="1024"/></Row><Row ss:Height="14,2583"><Cell ss:Index="1024"/></Row><Row ss:Height="14,2583"><Cell ss:Index="1024"/></Row><Row ss:Height="14,2583"><Cell ss:Index="1024"/></Row><Row ss:Height="14,2583"><Cell ss:Index="1024"/></Row><Row ss:Height="14,2583"><Cell ss:Index="1024"/></Row><Row ss:Height="14,2583"><Cell ss:Index="1024"/></Row><Row ss:Height="14,2583"><Cell ss:Index="1024"/></Row><Row ss:Height="14,2583"><Cell ss:Index="1024"/></Row><Row ss:Height="14,2583"><Cell ss:Index="1024"/></Row><Row ss:Height="14,2583"><Cell ss:Index="1024"/></Row><Row ss:Height="14,2583"><Cell ss:Index="1024"/></Row><Row ss:Height="14,2583"><Cell ss:Index="1024"/></Row><Row ss:Height="14,2583"><Cell ss:Index="1024"/></Row><Row ss:Height="14,2583"><Cell ss:Index="1024"/></Row><Row ss:Height="14,2583"><Cell ss:Index="1024"/></Row><Row ss:Height="14,2583"><Cell ss:Index="1024"/></Row><Row ss:Height="14,2583"><Cell ss:Index="1024"/></Row><Row ss:Height="14,2583"><Cell ss:Index="1024"/></Row><Row ss:Height="14,2583"><Cell ss:Index="1024"/></Row><Row ss:Height="14,2583"><Cell ss:Index="1024"/></Row><Row ss:Height="14,2583"><Cell ss:Index="1024"/></Row><Row ss:Height="14,2583"><Cell ss:Index="1024"/></Row><Row ss:Height="14,2583"><Cell ss:Index="1024"/></Row><Row ss:Height="14,2583"><Cell ss:Index="1024"/></Row><Row ss:Height="14,2583"><Cell ss:Index="1024"/></Row><Row ss:Height="14,2583"><Cell ss:Index="1024"/></Row><Row ss:Height="14,2583"><Cell ss:Index="1024"/></Row><Row ss:Height="14,2583"><Cell ss:Index="1024"/></Row><Row ss:Height="14,2583"><Cell ss:Index="1024"/></Row><Row ss:Height="14,2583"><Cell ss:Index="1024"/></Row><Row ss:Height="14,2583"><Cell ss:Index="1024"/></Row><Row ss:Height="14,2583"><Cell ss:Index="1024"/></Row><Row ss:Height="14,2583"><Cell ss:Index="1024"/></Row><Row ss:Height="14,2583"><Cell ss:Index="1024"/></Row><Row ss:Height="14,2583"><Cell ss:Index="1024"/></Row><Row ss:Height="14,2583"><Cell ss:Index="1024"/></Row><Row ss:Height="14,2583"><Cell ss:Index="1024"/></Row><Row ss:Height="14,2583"><Cell ss:Index="1024"/></Row><Row ss:Height="14,2583"><Cell ss:Index="1024"/></Row><Row ss:Height="14,2583"><Cell ss:Index="1024"/></Row><Row ss:Height="14,2583"><Cell ss:Index="1024"/></Row><Row ss:Height="14,2583"><Cell ss:Index="1024"/></Row><Row ss:Height="14,2583"><Cell ss:Index="1024"/></Row><Row ss:Height="14,2583"><Cell ss:Index="1024"/></Row><Row ss:Height="14,2583"><Cell ss:Index="1024"/></Row><Row ss:Height="14,2583"><Cell ss:Index="1024"/></Row><Row ss:Height="14,2583"><Cell ss:Index="1024"/></Row><Row ss:Height="14,2583"><Cell ss:Index="1024"/></Row><Row ss:Height="14,2583"><Cell ss:Index="1024"/></Row><Row ss:Height="14,2583"><Cell ss:Index="1024"/></Row><Row ss:Height="14,2583"><Cell ss:Index="1024"/></Row><Row ss:Height="14,2583"><Cell ss:Index="1024"/></Row><Row ss:Height="14,2583"><Cell ss:Index="1024"/></Row><Row ss:Height="14,2583"><Cell ss:Index="1024"/></Row><Row ss:Height="14,2583"><Cell ss:Index="1024"/></Row><Row ss:Height="14,2583"><Cell ss:Index="1024"/></Row><Row ss:Height="14,2583"><Cell ss:Index="1024"/></Row><Row ss:Height="14,2583"><Cell ss:Index="1024"/></Row><Row ss:Height="14,2583"><Cell ss:Index="1024"/></Row><Row ss:Height="14,2583"><Cell ss:Index="1024"/></Row><Row ss:Height="14,2583"><Cell ss:Index="1024"/></Row><Row ss:Height="14,2583"><Cell ss:Index="1024"/></Row><Row ss:Height="14,2583"><Cell ss:Index="1024"/></Row><Row ss:Height="14,2583"><Cell ss:Index="1024"/></Row><Row ss:Height="14,2583"><Cell ss:Index="1024"/></Row><Row ss:Height="14,2583"><Cell ss:Index="1024"/></Row><Row ss:Height="14,2583"><Cell ss:Index="1024"/></Row><Row ss:Height="14,2583"><Cell ss:Index="1024"/></Row><Row ss:Height="14,2583"><Cell ss:Index="1024"/></Row><Row ss:Height="14,2583"><Cell ss:Index="1024"/></Row><Row ss:Height="14,2583"><Cell ss:Index="1024"/></Row><Row ss:Height="14,2583"><Cell ss:Index="1024"/></Row><Row ss:Height="14,2583"><Cell ss:Index="1024"/></Row><Row ss:Height="14,2583"><Cell ss:Index="1024"/></Row><Row ss:Height="14,2583"><Cell ss:Index="1024"/></Row><Row ss:Height="14,2583"><Cell ss:Index="1024"/></Row><Row ss:Height="14,2583"><Cell ss:Index="1024"/></Row><Row ss:Height="14,2583"><Cell ss:Index="1024"/></Row><Row ss:Height="14,2583"><Cell ss:Index="1024"/></Row><Row ss:Height="14,2583"><Cell ss:Index="1024"/></Row><Row ss:Height="14,2583"><Cell ss:Index="1024"/></Row><Row ss:Height="14,2583"><Cell ss:Index="1024"/></Row><Row ss:Height="14,2583"><Cell ss:Index="1024"/></Row><Row ss:Height="14,2583"><Cell ss:Index="1024"/></Row><Row ss:Height="14,2583"><Cell ss:Index="1024"/></Row><Row ss:Height="14,2583"><Cell ss:Index="1024"/></Row><Row ss:Height="14,2583"><Cell ss:Index="1024"/></Row><Row ss:Height="14,2583"><Cell ss:Index="1024"/></Row><Row ss:Height="14,2583"><Cell ss:Index="1024"/></Row><Row ss:Height="14,2583"><Cell ss:Index="1024"/></Row><Row ss:Height="14,2583"><Cell ss:Index="1024"/></Row><Row ss:Height="14,2583"><Cell ss:Index="1024"/></Row><Row ss:Height="14,2583"><Cell ss:Index="1024"/></Row><Row ss:Height="14,2583"><Cell ss:Index="1024"/></Row><Row ss:Height="14,2583"><Cell ss:Index="1024"/></Row><Row ss:Height="14,2583"><Cell ss:Index="1024"/></Row><Row ss:Height="14,2583"><Cell ss:Index="1024"/></Row><Row ss:Height="14,2583"><Cell ss:Index="1024"/></Row><Row ss:Height="14,2583"><Cell ss:Index="1024"/></Row><Row ss:Height="14,2583"><Cell ss:Index="1024"/></Row><Row ss:Height="14,2583"><Cell ss:Index="1024"/></Row><Row ss:Height="14,2583"><Cell ss:Index="1024"/></Row><Row ss:Height="14,2583"><Cell ss:Index="1024"/></Row><Row ss:Height="14,2583"><Cell ss:Index="1024"/></Row><Row ss:Height="14,2583"><Cell ss:Index="1024"/></Row><Row ss:Height="14,2583"><Cell ss:Index="1024"/></Row><Row ss:Height="14,2583"><Cell ss:Index="1024"/></Row><Row ss:Height="14,2583"><Cell ss:Index="1024"/></Row><Row ss:Height="14,2583"><Cell ss:Index="1024"/></Row><Row ss:Height="14,2583"><Cell ss:Index="1024"/></Row><Row ss:Height="14,2583"><Cell ss:Index="1024"/></Row><Row ss:Height="14,2583"><Cell ss:Index="1024"/></Row><Row ss:Height="14,2583"><Cell ss:Index="1024"/></Row><Row ss:Height="14,2583"><Cell ss:Index="1024"/></Row><Row ss:Height="14,2583"><Cell ss:Index="1024"/></Row><Row ss:Height="14,2583"><Cell ss:Index="1024"/></Row><Row ss:Height="14,2583"><Cell ss:Index="1024"/></Row><Row ss:Height="14,2583"><Cell ss:Index="1024"/></Row><Row ss:Height="14,2583"><Cell ss:Index="1024"/></Row><Row ss:Height="14,2583"><Cell ss:Index="1024"/></Row><Row ss:Height="14,2583"><Cell ss:Index="1024"/></Row><Row ss:Height="14,2583"><Cell ss:Index="1024"/></Row><Row ss:Height="14,2583"><Cell ss:Index="1024"/></Row><Row ss:Height="14,2583"><Cell ss:Index="1024"/></Row><Row ss:Height="14,2583"><Cell ss:Index="1024"/></Row><Row ss:Height="14,2583"><Cell ss:Index="1024"/></Row><Row ss:Height="14,2583"><Cell ss:Index="1024"/></Row><Row ss:Height="14,2583"><Cell ss:Index="1024"/></Row><Row ss:Height="14,2583"><Cell ss:Index="1024"/></Row><Row ss:Height="14,2583"><Cell ss:Index="1024"/></Row><Row ss:Height="14,2583"><Cell ss:Index="1024"/></Row><Row ss:Height="14,2583"><Cell ss:Index="1024"/></Row><Row ss:Height="14,2583"><Cell ss:Index="1024"/></Row><Row ss:Height="14,2583"><Cell ss:Index="1024"/></Row><Row ss:Height="14,2583"><Cell ss:Index="1024"/></Row><Row ss:Height="14,2583"><Cell ss:Index="1024"/></Row><Row ss:Height="14,2583"><Cell ss:Index="1024"/></Row><Row ss:Height="14,2583"><Cell ss:Index="1024"/></Row><Row ss:Height="14,2583"><Cell ss:Index="1024"/></Row><Row ss:Height="14,2583"><Cell ss:Index="1024"/></Row><Row ss:Height="14,2583"><Cell ss:Index="1024"/></Row><Row ss:Height="14,2583"><Cell ss:Index="1024"/></Row><Row ss:Height="14,2583"><Cell ss:Index="1024"/></Row><Row ss:Height="14,2583"><Cell ss:Index="1024"/></Row><Row ss:Height="14,2583"><Cell ss:Index="1024"/></Row><Row ss:Height="14,2583"><Cell ss:Index="1024"/></Row><Row ss:Height="14,2583"><Cell ss:Index="1024"/></Row><Row ss:Height="14,2583"><Cell ss:Index="1024"/></Row><Row ss:Height="14,2583"><Cell ss:Index="1024"/></Row><Row ss:Height="14,2583"><Cell ss:Index="1024"/></Row><Row ss:Height="14,2583"><Cell ss:Index="1024"/></Row><Row ss:Height="14,2583"><Cell ss:Index="1024"/></Row><Row ss:Height="14,2583"><Cell ss:Index="1024"/></Row><Row ss:Height="14,2583"><Cell ss:Index="1024"/></Row><Row ss:Height="14,2583"><Cell ss:Index="1024"/></Row><Row ss:Height="14,2583"><Cell ss:Index="1024"/></Row><Row ss:Height="14,2583"><Cell ss:Index="1024"/></Row><Row ss:Height="14,2583"><Cell ss:Index="1024"/></Row><Row ss:Height="14,2583"><Cell ss:Index="1024"/></Row><Row ss:Height="14,2583"><Cell ss:Index="1024"/></Row><Row ss:Height="14,2583"><Cell ss:Index="1024"/></Row><Row ss:Height="14,2583"><Cell ss:Index="1024"/></Row><Row ss:Height="14,2583"><Cell ss:Index="1024"/></Row><Row ss:Height="14,2583"><Cell ss:Index="1024"/></Row><Row ss:Height="14,2583"><Cell ss:Index="1024"/></Row><Row ss:Height="14,2583"><Cell ss:Index="1024"/></Row><Row ss:Height="14,2583"><Cell ss:Index="1024"/></Row><Row ss:Height="14,2583"><Cell ss:Index="1024"/></Row><Row ss:Height="14,2583"><Cell ss:Index="1024"/></Row><Row ss:Height="14,2583"><Cell ss:Index="1024"/></Row><Row ss:Height="14,2583"><Cell ss:Index="1024"/></Row><Row ss:Height="14,2583"><Cell ss:Index="1024"/></Row><Row ss:Height="14,2583"><Cell ss:Index="1024"/></Row><Row ss:Height="14,2583"><Cell ss:Index="1024"/></Row><Row ss:Height="14,2583"><Cell ss:Index="1024"/></Row><Row ss:Height="14,2583"><Cell ss:Index="1024"/></Row><Row ss:Height="14,2583"><Cell ss:Index="1024"/></Row><Row ss:Height="14,2583"><Cell ss:Index="1024"/></Row><Row ss:Height="14,2583"><Cell ss:Index="1024"/></Row><Row ss:Height="14,2583"><Cell ss:Index="1024"/></Row><Row ss:Height="14,2583"><Cell ss:Index="1024"/></Row><Row ss:Height="14,2583"><Cell ss:Index="1024"/></Row><Row ss:Height="14,2583"><Cell ss:Index="1024"/></Row><Row ss:Height="14,2583"><Cell ss:Index="1024"/></Row><Row ss:Height="14,2583"><Cell ss:Index="1024"/></Row><Row ss:Height="14,2583"><Cell ss:Index="1024"/></Row><Row ss:Height="14,2583"><Cell ss:Index="1024"/></Row><Row ss:Height="14,2583"><Cell ss:Index="1024"/></Row><Row ss:Height="14,2583"><Cell ss:Index="1024"/></Row><Row ss:Height="14,2583"><Cell ss:Index="1024"/></Row><Row ss:Height="14,2583"><Cell ss:Index="1024"/></Row><Row ss:Height="14,2583"><Cell ss:Index="1024"/></Row><Row ss:Height="14,2583"><Cell ss:Index="1024"/></Row><Row ss:Height="14,2583"><Cell ss:Index="1024"/></Row><Row ss:Height="14,2583"><Cell ss:Index="1024"/></Row><Row ss:Height="14,2583"><Cell ss:Index="1024"/></Row><Row ss:Height="14,2583"><Cell ss:Index="1024"/></Row><Row ss:Height="14,2583"><Cell ss:Index="1024"/></Row><Row ss:Height="14,2583"><Cell ss:Index="1024"/></Row><Row ss:Height="14,2583"><Cell ss:Index="1024"/></Row><Row ss:Height="14,2583"><Cell ss:Index="1024"/></Row><Row ss:Height="14,2583"><Cell ss:Index="1024"/></Row><Row ss:Height="14,2583"><Cell ss:Index="1024"/></Row><Row ss:Height="14,2583"><Cell ss:Index="1024"/></Row><Row ss:Height="14,2583"><Cell ss:Index="1024"/></Row><Row ss:Height="14,2583"><Cell ss:Index="1024"/></Row><Row ss:Height="14,2583"><Cell ss:Index="1024"/></Row><Row ss:Height="14,2583"><Cell ss:Index="1024"/></Row><Row ss:Height="14,2583"><Cell ss:Index="1024"/></Row><Row ss:Height="14,2583"><Cell ss:Index="1024"/></Row><Row ss:Height="14,2583"><Cell ss:Index="1024"/></Row><Row ss:Height="14,2583"><Cell ss:Index="1024"/></Row><Row ss:Height="14,2583"><Cell ss:Index="1024"/></Row><Row ss:Height="14,2583"><Cell ss:Index="1024"/></Row><Row ss:Height="14,2583"><Cell ss:Index="1024"/></Row><Row ss:Height="14,2583"><Cell ss:Index="1024"/></Row><Row ss:Height="14,2583"><Cell ss:Index="1024"/></Row><Row ss:Height="14,2583"><Cell ss:Index="1024"/></Row><Row ss:Height="14,2583"><Cell ss:Index="1024"/></Row><Row ss:Height="14,2583"><Cell ss:Index="1024"/></Row><Row ss:Height="14,2583"><Cell ss:Index="1024"/></Row><Row ss:Height="14,2583"><Cell ss:Index="1024"/></Row><Row ss:Height="14,2583"><Cell ss:Index="1024"/></Row><Row ss:Height="14,2583"><Cell ss:Index="1024"/></Row><Row ss:Height="14,2583"><Cell ss:Index="1024"/></Row><Row ss:Height="14,2583"><Cell ss:Index="1024"/></Row><Row ss:Height="14,2583"><Cell ss:Index="1024"/></Row><Row ss:Height="14,2583"><Cell ss:Index="1024"/></Row><Row ss:Height="14,2583"><Cell ss:Index="1024"/></Row><Row ss:Height="14,2583"><Cell ss:Index="1024"/></Row><Row ss:Height="14,2583"><Cell ss:Index="1024"/></Row><Row ss:Height="14,2583"><Cell ss:Index="1024"/></Row><Row ss:Height="14,2583"><Cell ss:Index="1024"/></Row><Row ss:Height="14,2583"><Cell ss:Index="1024"/></Row><Row ss:Height="14,2583"><Cell ss:Index="1024"/></Row><Row ss:Height="14,2583"><Cell ss:Index="1024"/></Row><Row ss:Height="14,2583"><Cell ss:Index="1024"/></Row><Row ss:Height="14,2583"><Cell ss:Index="1024"/></Row><Row ss:Height="14,2583"><Cell ss:Index="1024"/></Row><Row ss:Height="14,2583"><Cell ss:Index="1024"/></Row><Row ss:Height="14,2583"><Cell ss:Index="1024"/></Row><Row ss:Height="14,2583"><Cell ss:Index="1024"/></Row><Row ss:Height="14,2583"><Cell ss:Index="1024"/></Row><Row ss:Height="14,2583"><Cell ss:Index="1024"/></Row><Row ss:Height="14,2583"><Cell ss:Index="1024"/></Row><Row ss:Height="14,2583"><Cell ss:Index="1024"/></Row><Row ss:Height="14,2583"><Cell ss:Index="1024"/></Row><Row ss:Height="14,2583"><Cell ss:Index="1024"/></Row><Row ss:Height="14,2583"><Cell ss:Index="1024"/></Row><Row ss:Height="14,2583"><Cell ss:Index="1024"/></Row><Row ss:Height="14,2583"><Cell ss:Index="1024"/></Row><Row ss:Height="14,2583"><Cell ss:Index="1024"/></Row><Row ss:Height="14,2583"><Cell ss:Index="1024"/></Row><Row ss:Height="14,2583"><Cell ss:Index="1024"/></Row><Row ss:Height="14,2583"><Cell ss:Index="1024"/></Row><Row ss:Height="14,2583"><Cell ss:Index="1024"/></Row><Row ss:Height="14,2583"><Cell ss:Index="1024"/></Row><Row ss:Height="14,2583"><Cell ss:Index="1024"/></Row><Row ss:Height="14,2583"><Cell ss:Index="1024"/></Row><Row ss:Height="14,2583"><Cell ss:Index="1024"/></Row><Row ss:Height="14,2583"><Cell ss:Index="1024"/></Row><Row ss:Height="14,2583"><Cell ss:Index="1024"/></Row><Row ss:Height="14,2583"><Cell ss:Index="1024"/></Row><Row ss:Height="14,2583"><Cell ss:Index="1024"/></Row><Row ss:Height="14,2583"><Cell ss:Index="1024"/></Row><Row ss:Height="14,2583"><Cell ss:Index="1024"/></Row><Row ss:Height="14,2583"><Cell ss:Index="1024"/></Row><Row ss:Height="14,2583"><Cell ss:Index="1024"/></Row><Row ss:Height="14,2583"><Cell ss:Index="1024"/></Row><Row ss:Height="14,2583"><Cell ss:Index="1024"/></Row><Row ss:Height="14,2583"><Cell ss:Index="1024"/></Row><Row ss:Height="14,2583"><Cell ss:Index="1024"/></Row><Row ss:Height="14,2583"><Cell ss:Index="1024"/></Row><Row ss:Height="14,2583"><Cell ss:Index="1024"/></Row><Row ss:Height="14,2583"><Cell ss:Index="1024"/></Row><Row ss:Height="14,2583"><Cell ss:Index="1024"/></Row><Row ss:Height="14,2583"><Cell ss:Index="1024"/></Row><Row ss:Height="14,2583"><Cell ss:Index="1024"/></Row><Row ss:Height="14,2583"><Cell ss:Index="1024"/></Row><Row ss:Height="14,2583"><Cell ss:Index="1024"/></Row><Row ss:Height="14,2583"><Cell ss:Index="1024"/></Row><Row ss:Height="14,2583"><Cell ss:Index="1024"/></Row><Row ss:Height="14,2583"><Cell ss:Index="1024"/></Row><Row ss:Height="14,2583"><Cell ss:Index="1024"/></Row><Row ss:Height="14,2583"><Cell ss:Index="1024"/></Row><Row ss:Height="14,2583"><Cell ss:Index="1024"/></Row><Row ss:Height="14,2583"><Cell ss:Index="1024"/></Row><Row ss:Height="14,2583"><Cell ss:Index="1024"/></Row><Row ss:Height="14,2583"><Cell ss:Index="1024"/></Row><Row ss:Height="14,2583"><Cell ss:Index="1024"/></Row><Row ss:Height="14,2583"><Cell ss:Index="1024"/></Row><Row ss:Height="14,2583"><Cell ss:Index="1024"/></Row><Row ss:Height="14,2583"><Cell ss:Index="1024"/></Row><Row ss:Height="14,2583"><Cell ss:Index="1024"/></Row><Row ss:Height="14,2583"><Cell ss:Index="1024"/></Row><Row ss:Height="14,2583"><Cell ss:Index="1024"/></Row><Row ss:Height="14,2583"><Cell ss:Index="1024"/></Row><Row ss:Height="14,2583"><Cell ss:Index="1024"/></Row><Row ss:Height="14,2583"><Cell ss:Index="1024"/></Row><Row ss:Height="14,2583"><Cell ss:Index="1024"/></Row><Row ss:Height="14,2583"><Cell ss:Index="1024"/></Row><Row ss:Height="14,2583"><Cell ss:Index="1024"/></Row><Row ss:Height="14,2583"><Cell ss:Index="1024"/></Row><Row ss:Height="14,2583"><Cell ss:Index="1024"/></Row><Row ss:Height="14,2583"><Cell ss:Index="1024"/></Row><Row ss:Height="14,2583"><Cell ss:Index="1024"/></Row><Row ss:Height="14,2583"><Cell ss:Index="1024"/></Row><Row ss:Height="14,2583"><Cell ss:Index="1024"/></Row><Row ss:Height="14,2583"><Cell ss:Index="1024"/></Row><Row ss:Height="14,2583"><Cell ss:Index="1024"/></Row><Row ss:Height="14,2583"><Cell ss:Index="1024"/></Row><Row ss:Height="14,2583"><Cell ss:Index="1024"/></Row><Row ss:Height="14,2583"><Cell ss:Index="1024"/></Row><Row ss:Height="14,2583"><Cell ss:Index="1024"/></Row><Row ss:Height="14,2583"><Cell ss:Index="1024"/></Row><Row ss:Height="14,2583"><Cell ss:Index="1024"/></Row><Row ss:Height="14,2583"><Cell ss:Index="1024"/></Row><Row ss:Height="14,2583"><Cell ss:Index="1024"/></Row><Row ss:Height="14,2583"><Cell ss:Index="1024"/></Row><Row ss:Height="14,2583"><Cell ss:Index="1024"/></Row><Row ss:Height="14,2583"><Cell ss:Index="1024"/></Row><Row ss:Height="14,2583"><Cell ss:Index="1024"/></Row><Row ss:Height="14,2583"><Cell ss:Index="1024"/></Row><Row ss:Height="14,2583"><Cell ss:Index="1024"/></Row><Row ss:Height="14,2583"><Cell ss:Index="1024"/></Row><Row ss:Height="14,2583"><Cell ss:Index="1024"/></Row><Row ss:Height="14,2583"><Cell ss:Index="1024"/></Row><Row ss:Height="14,2583"><Cell ss:Index="1024"/></Row><Row ss:Height="14,2583"><Cell ss:Index="1024"/></Row><Row ss:Height="14,2583"><Cell ss:Index="1024"/></Row><Row ss:Height="14,2583"><Cell ss:Index="1024"/></Row><Row ss:Height="14,2583"><Cell ss:Index="1024"/></Row><Row ss:Height="14,2583"><Cell ss:Index="1024"/></Row><Row ss:Height="14,2583"><Cell ss:Index="1024"/></Row><Row ss:Height="14,2583"><Cell ss:Index="1024"/></Row><Row ss:Height="14,2583"><Cell ss:Index="1024"/></Row><Row ss:Height="14,2583"><Cell ss:Index="1024"/></Row><Row ss:Height="14,2583"><Cell ss:Index="1024"/></Row><Row ss:Height="14,2583"><Cell ss:Index="1024"/></Row><Row ss:Height="14,2583"><Cell ss:Index="1024"/></Row><Row ss:Height="14,2583"><Cell ss:Index="1024"/></Row><Row ss:Height="14,2583"><Cell ss:Index="1024"/></Row><Row ss:Height="14,2583"><Cell ss:Index="1024"/></Row><Row ss:Height="14,2583"><Cell ss:Index="1024"/></Row><Row ss:Height="14,2583"><Cell ss:Index="1024"/></Row><Row ss:Height="14,2583"><Cell ss:Index="1024"/></Row><Row ss:Height="14,2583"><Cell ss:Index="1024"/></Row><Row ss:Height="14,2583"><Cell ss:Index="1024"/></Row><Row ss:Height="14,2583"><Cell ss:Index="1024"/></Row><Row ss:Height="14,2583"><Cell ss:Index="1024"/></Row><Row ss:Height="14,2583"><Cell ss:Index="1024"/></Row><Row ss:Height="14,2583"><Cell ss:Index="1024"/></Row><Row ss:Height="14,2583"><Cell ss:Index="1024"/></Row><Row ss:Height="14,2583"><Cell ss:Index="1024"/></Row><Row ss:Height="14,2583"><Cell ss:Index="1024"/></Row><Row ss:Height="14,2583"><Cell ss:Index="1024"/></Row><Row ss:Height="14,2583"><Cell ss:Index="1024"/></Row><Row ss:Height="14,2583"><Cell ss:Index="1024"/></Row><Row ss:Height="14,2583"><Cell ss:Index="1024"/></Row><Row ss:Height="14,2583"><Cell ss:Index="1024"/></Row><Row ss:Height="14,2583"><Cell ss:Index="1024"/></Row><Row ss:Height="14,2583"><Cell ss:Index="1024"/></Row><Row ss:Height="14,2583"><Cell ss:Index="1024"/></Row><Row ss:Height="14,2583"><Cell ss:Index="1024"/></Row><Row ss:Height="14,2583"><Cell ss:Index="1024"/></Row><Row ss:Height="14,2583"><Cell ss:Index="1024"/></Row><Row ss:Height="14,2583"><Cell ss:Index="1024"/></Row><Row ss:Height="14,2583"><Cell ss:Index="1024"/></Row><Row ss:Height="14,2583"><Cell ss:Index="1024"/></Row><Row ss:Height="14,2583"><Cell ss:Index="1024"/></Row><Row ss:Height="14,2583"><Cell ss:Index="1024"/></Row><Row ss:Height="14,2583"><Cell ss:Index="1024"/></Row><Row ss:Height="14,2583"><Cell ss:Index="1024"/></Row><Row ss:Height="14,2583"><Cell ss:Index="1024"/></Row><Row ss:Height="14,2583"><Cell ss:Index="1024"/></Row><Row ss:Height="14,2583"><Cell ss:Index="1024"/></Row><Row ss:Height="14,2583"><Cell ss:Index="1024"/></Row><Row ss:Height="14,2583"><Cell ss:Index="1024"/></Row><Row ss:Height="14,2583"><Cell ss:Index="1024"/></Row><Row ss:Height="14,2583"><Cell ss:Index="1024"/></Row><Row ss:Height="14,2583"><Cell ss:Index="1024"/></Row><Row ss:Height="14,2583"><Cell ss:Index="1024"/></Row><Row ss:Height="14,2583"><Cell ss:Index="1024"/></Row><Row ss:Height="14,2583"><Cell ss:Index="1024"/></Row><Row ss:Height="14,2583"><Cell ss:Index="1024"/></Row><Row ss:Height="14,2583"><Cell ss:Index="1024"/></Row><Row ss:Height="14,2583"><Cell ss:Index="1024"/></Row><Row ss:Height="14,2583"><Cell ss:Index="1024"/></Row><Row ss:Height="14,2583"><Cell ss:Index="1024"/></Row><Row ss:Height="14,2583"><Cell ss:Index="1024"/></Row><Row ss:Height="14,2583"><Cell ss:Index="1024"/></Row><Row ss:Height="14,2583"><Cell ss:Index="1024"/></Row><Row ss:Height="14,2583"><Cell ss:Index="1024"/></Row><Row ss:Height="14,2583"><Cell ss:Index="1024"/></Row><Row ss:Height="14,2583"><Cell ss:Index="1024"/></Row><Row ss:Height="14,2583"><Cell ss:Index="1024"/></Row><Row ss:Height="14,2583"><Cell ss:Index="1024"/></Row><Row ss:Height="14,2583"><Cell ss:Index="1024"/></Row><Row ss:Height="14,2583"><Cell ss:Index="1024"/></Row><Row ss:Height="14,2583"><Cell ss:Index="1024"/></Row><Row ss:Height="14,2583"><Cell ss:Index="1024"/></Row><Row ss:Height="14,2583"><Cell ss:Index="1024"/></Row><Row ss:Height="14,2583"><Cell ss:Index="1024"/></Row><Row ss:Height="14,2583"><Cell ss:Index="1024"/></Row><Row ss:Height="14,2583"><Cell ss:Index="1024"/></Row><Row ss:Height="14,2583"><Cell ss:Index="1024"/></Row><Row ss:Height="14,2583"><Cell ss:Index="1024"/></Row><Row ss:Height="14,2583"><Cell ss:Index="1024"/></Row><Row ss:Height="14,2583"><Cell ss:Index="1024"/></Row><Row ss:Height="14,2583"><Cell ss:Index="1024"/></Row><Row ss:Height="14,2583"><Cell ss:Index="1024"/></Row><Row ss:Height="14,2583"><Cell ss:Index="1024"/></Row><Row ss:Height="14,2583"><Cell ss:Index="1024"/></Row><Row ss:Height="14,2583"><Cell ss:Index="1024"/></Row><Row ss:Height="14,2583"><Cell ss:Index="1024"/></Row><Row ss:Height="14,2583"><Cell ss:Index="1024"/></Row><Row ss:Height="14,2583"><Cell ss:Index="1024"/></Row><Row ss:Height="14,2583"><Cell ss:Index="1024"/></Row><Row ss:Height="14,2583"><Cell ss:Index="1024"/></Row><Row ss:Height="14,2583"><Cell ss:Index="1024"/></Row><Row ss:Height="14,2583"><Cell ss:Index="1024"/></Row><Row ss:Height="14,2583"><Cell ss:Index="1024"/></Row><Row ss:Height="14,2583"><Cell ss:Index="1024"/></Row><Row ss:Height="14,2583"><Cell ss:Index="1024"/></Row><Row ss:Height="14,2583"><Cell ss:Index="1024"/></Row><Row ss:Height="14,2583"><Cell ss:Index="1024"/></Row><Row ss:Height="14,2583"><Cell ss:Index="1024"/></Row><Row ss:Height="14,2583"><Cell ss:Index="1024"/></Row><Row ss:Height="14,2583"><Cell ss:Index="1024"/></Row><Row ss:Height="14,2583"><Cell ss:Index="1024"/></Row><Row ss:Height="14,2583"><Cell ss:Index="1024"/></Row><Row ss:Height="14,2583"><Cell ss:Index="1024"/></Row><Row ss:Height="14,2583"><Cell ss:Index="1024"/></Row><Row ss:Height="14,2583"><Cell ss:Index="1024"/></Row><Row ss:Height="14,2583"><Cell ss:Index="1024"/></Row><Row ss:Height="14,2583"><Cell ss:Index="1024"/></Row><Row ss:Height="14,2583"><Cell ss:Index="1024"/></Row><Row ss:Height="14,2583"><Cell ss:Index="1024"/></Row><Row ss:Height="14,2583"><Cell ss:Index="1024"/></Row><Row ss:Height="14,2583"><Cell ss:Index="1024"/></Row><Row ss:Height="14,2583"><Cell ss:Index="1024"/></Row><Row ss:Height="14,2583"><Cell ss:Index="1024"/></Row><Row ss:Height="14,2583"><Cell ss:Index="1024"/></Row><Row ss:Height="14,2583"><Cell ss:Index="1024"/></Row><Row ss:Height="14,2583"><Cell ss:Index="1024"/></Row><Row ss:Height="14,2583"><Cell ss:Index="1024"/></Row><Row ss:Height="14,2583"><Cell ss:Index="1024"/></Row><Row ss:Height="14,2583"><Cell ss:Index="1024"/></Row><Row ss:Height="14,2583"><Cell ss:Index="1024"/></Row><Row ss:Height="14,2583"><Cell ss:Index="1024"/></Row><Row ss:Height="14,2583"><Cell ss:Index="1024"/></Row><Row ss:Height="14,2583"><Cell ss:Index="1024"/></Row><Row ss:Height="14,2583"><Cell ss:Index="1024"/></Row><Row ss:Height="14,2583"><Cell ss:Index="1024"/></Row><Row ss:Height="14,2583"><Cell ss:Index="1024"/></Row><Row ss:Height="14,2583"><Cell ss:Index="1024"/></Row><Row ss:Height="14,2583"><Cell ss:Index="1024"/></Row><Row ss:Height="14,2583"><Cell ss:Index="1024"/></Row><Row ss:Height="14,2583"><Cell ss:Index="1024"/></Row><Row ss:Height="14,2583"><Cell ss:Index="1024"/></Row><Row ss:Height="14,2583"><Cell ss:Index="1024"/></Row><Row ss:Height="14,2583"><Cell ss:Index="1024"/></Row><Row ss:Height="14,2583"><Cell ss:Index="1024"/></Row><Row ss:Height="14,2583"><Cell ss:Index="1024"/></Row><Row ss:Height="14,2583"><Cell ss:Index="1024"/></Row><Row ss:Height="14,2583"><Cell ss:Index="1024"/></Row><Row ss:Height="14,2583"><Cell ss:Index="1024"/></Row><Row ss:Height="14,2583"><Cell ss:Index="1024"/></Row><Row ss:Height="14,2583"><Cell ss:Index="1024"/></Row><Row ss:Height="14,2583"><Cell ss:Index="1024"/></Row><Row ss:Height="14,2583"><Cell ss:Index="1024"/></Row><Row ss:Height="14,2583"><Cell ss:Index="1024"/></Row><Row ss:Height="14,2583"><Cell ss:Index="1024"/></Row><Row ss:Height="14,2583"><Cell ss:Index="1024"/></Row><Row ss:Height="14,2583"><Cell ss:Index="1024"/></Row><Row ss:Height="14,2583"><Cell ss:Index="1024"/></Row><Row ss:Height="14,2583"><Cell ss:Index="1024"/></Row><Row ss:Height="14,2583"><Cell ss:Index="1024"/></Row><Row ss:Height="14,2583"><Cell ss:Index="1024"/></Row><Row ss:Height="14,2583"><Cell ss:Index="1024"/></Row><Row ss:Height="14,2583"><Cell ss:Index="1024"/></Row><Row ss:Height="14,2583"><Cell ss:Index="1024"/></Row><Row ss:Height="14,2583"><Cell ss:Index="1024"/></Row><Row ss:Height="14,2583"><Cell ss:Index="1024"/></Row><Row ss:Height="14,2583"><Cell ss:Index="1024"/></Row><Row ss:Height="14,2583"><Cell ss:Index="1024"/></Row><Row ss:Height="14,2583"><Cell ss:Index="1024"/></Row><Row ss:Height="14,2583"><Cell ss:Index="1024"/></Row><Row ss:Height="14,2583"><Cell ss:Index="1024"/></Row><Row ss:Height="14,2583"><Cell ss:Index="1024"/></Row><Row ss:Height="14,2583"><Cell ss:Index="1024"/></Row><Row ss:Height="14,2583"><Cell ss:Index="1024"/></Row><Row ss:Height="14,2583"><Cell ss:Index="1024"/></Row><Row ss:Height="14,2583"><Cell ss:Index="1024"/></Row><Row ss:Height="14,2583"><Cell ss:Index="1024"/></Row><Row ss:Height="14,2583"><Cell ss:Index="1024"/></Row><Row ss:Height="14,2583"><Cell ss:Index="1024"/></Row><Row ss:Height="14,2583"><Cell ss:Index="1024"/></Row><Row ss:Height="14,2583"><Cell ss:Index="1024"/></Row><Row ss:Height="14,2583"><Cell ss:Index="1024"/></Row><Row ss:Height="14,2583"><Cell ss:Index="1024"/></Row><Row ss:Height="14,2583"><Cell ss:Index="1024"/></Row><Row ss:Height="14,2583"><Cell ss:Index="1024"/></Row><Row ss:Height="14,2583"><Cell ss:Index="1024"/></Row><Row ss:Height="14,2583"><Cell ss:Index="1024"/></Row><Row ss:Height="14,2583"><Cell ss:Index="1024"/></Row><Row ss:Height="14,2583"><Cell ss:Index="1024"/></Row><Row ss:Height="14,2583"><Cell ss:Index="1024"/></Row><Row ss:Height="14,2583"><Cell ss:Index="1024"/></Row><Row ss:Height="14,2583"><Cell ss:Index="1024"/></Row><Row ss:Height="14,2583"><Cell ss:Index="1024"/></Row><Row ss:Height="14,2583"><Cell ss:Index="1024"/></Row><Row ss:Height="14,2583"><Cell ss:Index="1024"/></Row><Row ss:Height="14,2583"><Cell ss:Index="1024"/></Row><Row ss:Height="14,2583"><Cell ss:Index="1024"/></Row><Row ss:Height="14,2583"><Cell ss:Index="1024"/></Row><Row ss:Height="14,2583"><Cell ss:Index="1024"/></Row><Row ss:Height="14,2583"><Cell ss:Index="1024"/></Row><Row ss:Height="14,2583"><Cell ss:Index="1024"/></Row><Row ss:Height="14,2583"><Cell ss:Index="1024"/></Row><Row ss:Height="14,2583"><Cell ss:Index="1024"/></Row><Row ss:Height="14,2583"><Cell ss:Index="1024"/></Row><Row ss:Height="14,2583"><Cell ss:Index="1024"/></Row><Row ss:Height="14,2583"><Cell ss:Index="1024"/></Row><Row ss:Height="14,2583"><Cell ss:Index="1024"/></Row><Row ss:Height="14,2583"><Cell ss:Index="1024"/></Row><Row ss:Height="14,2583"><Cell ss:Index="1024"/></Row><Row ss:Height="14,2583"><Cell ss:Index="1024"/></Row><Row ss:Height="14,2583"><Cell ss:Index="1024"/></Row><Row ss:Height="14,2583"><Cell ss:Index="1024"/></Row><Row ss:Height="14,2583"><Cell ss:Index="1024"/></Row><Row ss:Height="14,2583"><Cell ss:Index="1024"/></Row><Row ss:Height="14,2583"><Cell ss:Index="1024"/></Row><Row ss:Height="14,2583"><Cell ss:Index="1024"/></Row><Row ss:Height="14,2583"><Cell ss:Index="1024"/></Row><Row ss:Height="14,2583"><Cell ss:Index="1024"/></Row><Row ss:Height="14,2583"><Cell ss:Index="1024"/></Row><Row ss:Height="14,2583"><Cell ss:Index="1024"/></Row><Row ss:Height="14,2583"><Cell ss:Index="1024"/></Row><Row ss:Height="14,2583"><Cell ss:Index="1024"/></Row><Row ss:Height="14,2583"><Cell ss:Index="1024"/></Row><Row ss:Height="14,2583"><Cell ss:Index="1024"/></Row><Row ss:Height="14,2583"><Cell ss:Index="1024"/></Row><Row ss:Height="14,2583"><Cell ss:Index="1024"/></Row><Row ss:Height="14,2583"><Cell ss:Index="1024"/></Row><Row ss:Height="14,2583"><Cell ss:Index="1024"/></Row><Row ss:Height="14,2583"><Cell ss:Index="1024"/></Row><Row ss:Height="14,2583"><Cell ss:Index="1024"/></Row><Row ss:Height="14,2583"><Cell ss:Index="1024"/></Row><Row ss:Height="14,2583"><Cell ss:Index="1024"/></Row><Row ss:Height="14,2583"><Cell ss:Index="1024"/></Row><Row ss:Height="14,2583"><Cell ss:Index="1024"/></Row><Row ss:Height="14,2583"><Cell ss:Index="1024"/></Row><Row ss:Height="14,2583"><Cell ss:Index="1024"/></Row><Row ss:Height="14,2583"><Cell ss:Index="1024"/></Row><Row ss:Height="14,2583"><Cell ss:Index="1024"/></Row><Row ss:Height="14,2583"><Cell ss:Index="1024"/></Row><Row ss:Height="14,2583"><Cell ss:Index="1024"/></Row><Row ss:Height="14,2583"><Cell ss:Index="1024"/></Row><Row ss:Height="14,2583"><Cell ss:Index="1024"/></Row><Row ss:Height="14,2583"><Cell ss:Index="1024"/></Row><Row ss:Height="14,2583"><Cell ss:Index="1024"/></Row><Row ss:Height="14,2583"><Cell ss:Index="1024"/></Row><Row ss:Height="14,2583"><Cell ss:Index="1024"/></Row><Row ss:Height="14,2583"><Cell ss:Index="1024"/></Row><Row ss:Height="14,2583"><Cell ss:Index="1024"/></Row><Row ss:Height="14,2583"><Cell ss:Index="1024"/></Row><Row ss:Height="14,2583"><Cell ss:Index="1024"/></Row><Row ss:Height="14,2583"><Cell ss:Index="1024"/></Row><Row ss:Height="14,2583"><Cell ss:Index="1024"/></Row><Row ss:Height="14,2583"><Cell ss:Index="1024"/></Row><Row ss:Height="14,2583"><Cell ss:Index="1024"/></Row><Row ss:Height="14,2583"><Cell ss:Index="1024"/></Row><Row ss:Height="14,2583"><Cell ss:Index="1024"/></Row><Row ss:Height="14,2583"><Cell ss:Index="1024"/></Row><Row ss:Height="14,2583"><Cell ss:Index="1024"/></Row><Row ss:Height="14,2583"><Cell ss:Index="1024"/></Row><Row ss:Height="14,2583"><Cell ss:Index="1024"/></Row><Row ss:Height="14,2583"><Cell ss:Index="1024"/></Row><Row ss:Height="14,2583"><Cell ss:Index="1024"/></Row><Row ss:Height="14,2583"><Cell ss:Index="1024"/></Row><Row ss:Height="14,2583"><Cell ss:Index="1024"/></Row><Row ss:Height="14,2583"><Cell ss:Index="1024"/></Row><Row ss:Height="14,2583"><Cell ss:Index="1024"/></Row><Row ss:Height="14,2583"><Cell ss:Index="1024"/></Row><Row ss:Height="14,2583"><Cell ss:Index="1024"/></Row><Row ss:Height="14,2583"><Cell ss:Index="1024"/></Row><Row ss:Height="14,2583"><Cell ss:Index="1024"/></Row><Row ss:Height="14,2583"><Cell ss:Index="1024"/></Row><Row ss:Height="14,2583"><Cell ss:Index="1024"/></Row><Row ss:Height="14,2583"><Cell ss:Index="1024"/></Row><Row ss:Height="14,2583"><Cell ss:Index="1024"/></Row><Row ss:Height="14,2583"><Cell ss:Index="1024"/></Row><Row ss:Height="14,2583"><Cell ss:Index="1024"/></Row><Row ss:Height="14,2583"><Cell ss:Index="1024"/></Row><Row ss:Height="14,2583"><Cell ss:Index="1024"/></Row><Row ss:Height="14,2583"><Cell ss:Index="1024"/></Row><Row ss:Height="14,2583"><Cell ss:Index="1024"/></Row><Row ss:Height="14,2583"><Cell ss:Index="1024"/></Row><Row ss:Height="14,2583"><Cell ss:Index="1024"/></Row><Row ss:Height="14,2583"><Cell ss:Index="1024"/></Row><Row ss:Height="14,2583"><Cell ss:Index="1024"/></Row><Row ss:Height="14,2583"><Cell ss:Index="1024"/></Row><Row ss:Height="14,2583"><Cell ss:Index="1024"/></Row><Row ss:Height="14,2583"><Cell ss:Index="1024"/></Row><Row ss:Height="14,2583"><Cell ss:Index="1024"/></Row><Row ss:Height="14,2583"><Cell ss:Index="1024"/></Row><Row ss:Height="14,2583"><Cell ss:Index="1024"/></Row><Row ss:Height="14,2583"><Cell ss:Index="1024"/></Row><Row ss:Height="14,2583"><Cell ss:Index="1024"/></Row><Row ss:Height="14,2583"><Cell ss:Index="1024"/></Row><Row ss:Height="14,2583"><Cell ss:Index="1024"/></Row><Row ss:Height="14,2583"><Cell ss:Index="1024"/></Row><Row ss:Height="14,2583"><Cell ss:Index="1024"/></Row><Row ss:Height="14,2583"><Cell ss:Index="1024"/></Row><Row ss:Height="14,2583"><Cell ss:Index="1024"/></Row><Row ss:Height="14,2583"><Cell ss:Index="1024"/></Row><Row ss:Height="14,2583"><Cell ss:Index="1024"/></Row><Row ss:Height="14,2583"><Cell ss:Index="1024"/></Row><Row ss:Height="14,2583"><Cell ss:Index="1024"/></Row><Row ss:Height="14,2583"><Cell ss:Index="1024"/></Row><Row ss:Height="14,2583"><Cell ss:Index="1024"/></Row><Row ss:Height="14,2583"><Cell ss:Index="1024"/></Row><Row ss:Height="14,2583"><Cell ss:Index="1024"/></Row><Row ss:Height="14,2583"><Cell ss:Index="1024"/></Row><Row ss:Height="14,2583"><Cell ss:Index="1024"/></Row><Row ss:Height="14,2583"><Cell ss:Index="1024"/></Row><Row ss:Height="14,2583"><Cell ss:Index="1024"/></Row><Row ss:Height="14,2583"><Cell ss:Index="1024"/></Row><Row ss:Height="14,2583"><Cell ss:Index="1024"/></Row><Row ss:Height="14,2583"><Cell ss:Index="1024"/></Row><Row ss:Height="14,2583"><Cell ss:Index="1024"/></Row><Row ss:Height="14,2583"><Cell ss:Index="1024"/></Row><Row ss:Height="14,2583"><Cell ss:Index="1024"/></Row><Row ss:Height="14,2583"><Cell ss:Index="1024"/></Row><Row ss:Height="14,2583"><Cell ss:Index="1024"/></Row><Row ss:Height="14,2583"><Cell ss:Index="1024"/></Row><Row ss:Height="14,2583"><Cell ss:Index="1024"/></Row><Row ss:Height="14,2583"><Cell ss:Index="1024"/></Row><Row ss:Height="14,2583"><Cell ss:Index="1024"/></Row><Row ss:Height="14,2583"><Cell ss:Index="1024"/></Row><Row ss:Height="14,2583"><Cell ss:Index="1024"/></Row><Row ss:Height="14,2583"><Cell ss:Index="1024"/></Row><Row ss:Height="14,2583"><Cell ss:Index="1024"/></Row><Row ss:Height="14,2583"><Cell ss:Index="1024"/></Row><Row ss:Height="14,2583"><Cell ss:Index="1024"/></Row><Row ss:Height="14,2583"><Cell ss:Index="1024"/></Row><Row ss:Height="14,2583"><Cell ss:Index="1024"/></Row><Row ss:Height="14,2583"><Cell ss:Index="1024"/></Row><Row ss:Height="14,2583"><Cell ss:Index="1024"/></Row><Row ss:Height="14,2583"><Cell ss:Index="1024"/></Row><Row ss:Height="14,2583"><Cell ss:Index="1024"/></Row><Row ss:Height="14,2583"><Cell ss:Index="1024"/></Row><Row ss:Height="14,2583"><Cell ss:Index="1024"/></Row><Row ss:Height="14,2583"><Cell ss:Index="1024"/></Row><Row ss:Height="14,2583"><Cell ss:Index="1024"/></Row><Row ss:Height="14,2583"><Cell ss:Index="1024"/></Row><Row ss:Height="14,2583"><Cell ss:Index="1024"/></Row><Row ss:Height="14,2583"><Cell ss:Index="1024"/></Row><Row ss:Height="14,2583"><Cell ss:Index="1024"/></Row><Row ss:Height="14,2583"><Cell ss:Index="1024"/></Row><Row ss:Height="14,2583"><Cell ss:Index="1024"/></Row><Row ss:Height="14,2583"><Cell ss:Index="1024"/></Row><Row ss:Height="14,2583"><Cell ss:Index="1024"/></Row><Row ss:Height="14,2583"><Cell ss:Index="1024"/></Row><Row ss:Height="14,2583"><Cell ss:Index="1024"/></Row><Row ss:Height="14,2583"><Cell ss:Index="1024"/></Row><Row ss:Height="14,2583"><Cell ss:Index="1024"/></Row><Row ss:Height="14,2583"><Cell ss:Index="1024"/></Row><Row ss:Height="14,2583"><Cell ss:Index="1024"/></Row><Row ss:Height="14,2583"><Cell ss:Index="1024"/></Row><Row ss:Height="14,2583"><Cell ss:Index="1024"/></Row><Row ss:Height="14,2583"><Cell ss:Index="1024"/></Row><Row ss:Height="14,2583"><Cell ss:Index="1024"/></Row><Row ss:Height="14,2583"><Cell ss:Index="1024"/></Row><Row ss:Height="14,2583"><Cell ss:Index="1024"/></Row><Row ss:Height="14,2583"><Cell ss:Index="1024"/></Row><Row ss:Height="14,2583"><Cell ss:Index="1024"/></Row><Row ss:Height="14,2583"><Cell ss:Index="1024"/></Row><Row ss:Height="14,2583"><Cell ss:Index="1024"/></Row><Row ss:Height="14,2583"><Cell ss:Index="1024"/></Row><Row ss:Height="14,2583"><Cell ss:Index="1024"/></Row><Row ss:Height="14,2583"><Cell ss:Index="1024"/></Row><Row ss:Height="14,2583"><Cell ss:Index="1024"/></Row><Row ss:Height="14,2583"><Cell ss:Index="1024"/></Row><Row ss:Height="14,2583"><Cell ss:Index="1024"/></Row><Row ss:Height="14,2583"><Cell ss:Index="1024"/></Row><Row ss:Height="14,2583"><Cell ss:Index="1024"/></Row><Row ss:Height="14,2583"><Cell ss:Index="1024"/></Row><Row ss:Height="14,2583"><Cell ss:Index="1024"/></Row><Row ss:Height="14,2583"><Cell ss:Index="1024"/></Row><Row ss:Height="14,2583"><Cell ss:Index="1024"/></Row><Row ss:Height="14,2583"><Cell ss:Index="1024"/></Row><Row ss:Height="14,2583"><Cell ss:Index="1024"/></Row><Row ss:Height="14,2583"><Cell ss:Index="1024"/></Row><Row ss:Height="14,2583"><Cell ss:Index="1024"/></Row><Row ss:Height="14,2583"><Cell ss:Index="1024"/></Row><Row ss:Height="14,2583"><Cell ss:Index="1024"/></Row><Row ss:Height="14,2583"><Cell ss:Index="1024"/></Row><Row ss:Height="14,2583"><Cell ss:Index="1024"/></Row><Row ss:Height="14,2583"><Cell ss:Index="1024"/></Row><Row ss:Height="14,2583"><Cell ss:Index="1024"/></Row><Row ss:Height="14,2583"><Cell ss:Index="1024"/></Row><Row ss:Height="14,2583"><Cell ss:Index="1024"/></Row><Row ss:Height="14,2583"><Cell ss:Index="1024"/></Row><Row ss:Height="14,2583"><Cell ss:Index="1024"/></Row><Row ss:Height="14,2583"><Cell ss:Index="1024"/></Row><Row ss:Height="14,2583"><Cell ss:Index="1024"/></Row><Row ss:Height="14,2583"><Cell ss:Index="1024"/></Row><Row ss:Height="14,2583"><Cell ss:Index="1024"/></Row><Row ss:Height="14,2583"><Cell ss:Index="1024"/></Row><Row ss:Height="14,2583"><Cell ss:Index="1024"/></Row><Row ss:Height="14,2583"><Cell ss:Index="1024"/></Row><Row ss:Height="14,2583"><Cell ss:Index="1024"/></Row><Row ss:Height="14,2583"><Cell ss:Index="1024"/></Row><Row ss:Height="14,2583"><Cell ss:Index="1024"/></Row><Row ss:Height="14,2583"><Cell ss:Index="1024"/></Row><Row ss:Height="14,2583"><Cell ss:Index="1024"/></Row><Row ss:Height="14,2583"><Cell ss:Index="1024"/></Row><Row ss:Height="14,2583"><Cell ss:Index="1024"/></Row><Row ss:Height="14,2583"><Cell ss:Index="1024"/></Row><Row ss:Height="14,2583"><Cell ss:Index="1024"/></Row><Row ss:Height="14,2583"><Cell ss:Index="1024"/></Row><Row ss:Height="14,2583"><Cell ss:Index="1024"/></Row><Row ss:Height="14,2583"><Cell ss:Index="1024"/></Row><Row ss:Height="14,2583"><Cell ss:Index="1024"/></Row><Row ss:Height="14,2583"><Cell ss:Index="1024"/></Row><Row ss:Height="14,2583"><Cell ss:Index="1024"/></Row><Row ss:Height="14,2583"><Cell ss:Index="1024"/></Row><Row ss:Height="14,2583"><Cell ss:Index="1024"/></Row><Row ss:Height="14,2583"><Cell ss:Index="1024"/></Row><Row ss:Height="14,2583"><Cell ss:Index="1024"/></Row><Row ss:Height="14,2583"><Cell ss:Index="1024"/></Row><Row ss:Height="14,2583"><Cell ss:Index="1024"/></Row><Row ss:Height="14,2583"><Cell ss:Index="1024"/></Row><Row ss:Height="14,2583"><Cell ss:Index="1024"/></Row><Row ss:Height="14,2583"><Cell ss:Index="1024"/></Row><Row ss:Height="14,2583"><Cell ss:Index="1024"/></Row><Row ss:Height="14,2583"><Cell ss:Index="1024"/></Row><Row ss:Height="14,2583"><Cell ss:Index="1024"/></Row><Row ss:Height="14,2583"><Cell ss:Index="1024"/></Row><Row ss:Height="14,2583"><Cell ss:Index="1024"/></Row><Row ss:Height="14,2583"><Cell ss:Index="1024"/></Row><Row ss:Height="14,2583"><Cell ss:Index="1024"/></Row><Row ss:Height="14,2583"><Cell ss:Index="1024"/></Row><Row ss:Height="14,2583"><Cell ss:Index="1024"/></Row><Row ss:Height="14,2583"><Cell ss:Index="1024"/></Row><Row ss:Height="14,2583"><Cell ss:Index="1024"/></Row><Row ss:Height="14,2583"><Cell ss:Index="1024"/></Row><Row ss:Height="14,2583"><Cell ss:Index="1024"/></Row><Row ss:Height="14,2583"><Cell ss:Index="1024"/></Row><Row ss:Height="14,2583"><Cell ss:Index="1024"/></Row><Row ss:Height="14,2583"><Cell ss:Index="1024"/></Row><Row ss:Height="14,2583"><Cell ss:Index="1024"/></Row><Row ss:Height="14,2583"><Cell ss:Index="1024"/></Row><Row ss:Height="14,2583"><Cell ss:Index="1024"/></Row><Row ss:Height="14,2583"><Cell ss:Index="1024"/></Row><Row ss:Height="14,2583"><Cell ss:Index="1024"/></Row><Row ss:Height="14,2583"><Cell ss:Index="1024"/></Row><Row ss:Height="14,2583"><Cell ss:Index="1024"/></Row><Row ss:Height="14,2583"><Cell ss:Index="1024"/></Row><Row ss:Height="14,2583"><Cell ss:Index="1024"/></Row><Row ss:Height="14,2583"><Cell ss:Index="1024"/></Row><Row ss:Height="14,2583"><Cell ss:Index="1024"/></Row><Row ss:Height="14,2583"><Cell ss:Index="1024"/></Row><Row ss:Height="14,2583"><Cell ss:Index="1024"/></Row><Row ss:Height="14,2583"><Cell ss:Index="1024"/></Row><Row ss:Height="14,2583"><Cell ss:Index="1024"/></Row><Row ss:Height="14,2583"><Cell ss:Index="1024"/></Row><Row ss:Height="14,2583"><Cell ss:Index="1024"/></Row><Row ss:Height="14,2583"><Cell ss:Index="1024"/></Row><Row ss:Height="14,2583"><Cell ss:Index="1024"/></Row><Row ss:Height="14,2583"><Cell ss:Index="1024"/></Row><Row ss:Height="14,2583"><Cell ss:Index="1024"/></Row><Row ss:Height="14,2583"><Cell ss:Index="1024"/></Row><Row ss:Height="14,2583"><Cell ss:Index="1024"/></Row><Row ss:Height="14,2583"><Cell ss:Index="1024"/></Row><Row ss:Height="14,2583"><Cell ss:Index="1024"/></Row><Row ss:Height="14,2583"><Cell ss:Index="1024"/></Row><Row ss:Height="14,2583"><Cell ss:Index="1024"/></Row><Row ss:Height="14,2583"><Cell ss:Index="1024"/></Row><Row ss:Height="14,2583"><Cell ss:Index="1024"/></Row><Row ss:Height="14,2583"><Cell ss:Index="1024"/></Row><Row ss:Height="14,2583"><Cell ss:Index="1024"/></Row><Row ss:Height="14,2583"><Cell ss:Index="1024"/></Row><Row ss:Height="14,2583"><Cell ss:Index="1024"/></Row><Row ss:Height="14,2583"><Cell ss:Index="1024"/></Row><Row ss:Height="14,2583"><Cell ss:Index="1024"/></Row><Row ss:Height="14,2583"><Cell ss:Index="1024"/></Row><Row ss:Height="14,2583"><Cell ss:Index="1024"/></Row><Row ss:Height="14,2583"><Cell ss:Index="1024"/></Row><Row ss:Height="14,2583"><Cell ss:Index="1024"/></Row><Row ss:Height="14,2583"><Cell ss:Index="1024"/></Row><Row ss:Height="14,2583"><Cell ss:Index="1024"/></Row><Row ss:Height="14,2583"><Cell ss:Index="1024"/></Row><Row ss:Height="14,2583"><Cell ss:Index="1024"/></Row><Row ss:Height="14,2583"><Cell ss:Index="1024"/></Row><Row ss:Height="14,2583"><Cell ss:Index="1024"/></Row><Row ss:Height="14,2583"><Cell ss:Index="1024"/></Row><Row ss:Height="14,2583"><Cell ss:Index="1024"/></Row><Row ss:Height="14,2583"><Cell ss:Index="1024"/></Row><Row ss:Height="14,2583"><Cell ss:Index="1024"/></Row><Row ss:Height="14,2583"><Cell ss:Index="1024"/></Row><Row ss:Height="14,2583"><Cell ss:Index="1024"/></Row><Row ss:Height="14,2583"><Cell ss:Index="1024"/></Row><Row ss:Height="14,2583"><Cell ss:Index="1024"/></Row><Row ss:Height="14,2583"><Cell ss:Index="1024"/></Row><Row ss:Height="14,2583"><Cell ss:Index="1024"/></Row><Row ss:Height="14,2583"><Cell ss:Index="1024"/></Row><Row ss:Height="14,2583"><Cell ss:Index="1024"/></Row><Row ss:Height="14,2583"><Cell ss:Index="1024"/></Row><Row ss:Height="14,2583"><Cell ss:Index="1024"/></Row><Row ss:Height="14,2583"><Cell ss:Index="1024"/></Row><Row ss:Height="14,2583"><Cell ss:Index="1024"/></Row><Row ss:Height="14,2583"><Cell ss:Index="1024"/></Row><Row ss:Height="14,2583"><Cell ss:Index="1024"/></Row><Row ss:Height="14,2583"><Cell ss:Index="1024"/></Row><Row ss:Height="14,2583"><Cell ss:Index="1024"/></Row><Row ss:Height="14,2583"><Cell ss:Index="1024"/></Row><Row ss:Height="14,2583"><Cell ss:Index="1024"/></Row><Row ss:Height="14,2583"><Cell ss:Index="1024"/></Row><Row ss:Height="14,2583"><Cell ss:Index="1024"/></Row><Row ss:Height="14,2583"><Cell ss:Index="1024"/></Row><Row ss:Height="14,2583"><Cell ss:Index="1024"/></Row><Row ss:Height="14,2583"><Cell ss:Index="1024"/></Row><Row ss:Height="14,2583"><Cell ss:Index="1024"/></Row><Row ss:Height="14,2583"><Cell ss:Index="1024"/></Row><Row ss:Height="14,2583"><Cell ss:Index="1024"/></Row><Row ss:Height="14,2583"><Cell ss:Index="1024"/></Row><Row ss:Height="14,2583"><Cell ss:Index="1024"/></Row><Row ss:Height="14,2583"><Cell ss:Index="1024"/></Row><Row ss:Height="14,2583"><Cell ss:Index="1024"/></Row><Row ss:Height="14,2583"><Cell ss:Index="1024"/></Row><Row ss:Height="14,2583"><Cell ss:Index="1024"/></Row><Row ss:Height="14,2583"><Cell ss:Index="1024"/></Row><Row ss:Height="14,2583"><Cell ss:Index="1024"/></Row><Row ss:Height="14,2583"><Cell ss:Index="1024"/></Row><Row ss:Height="14,2583"><Cell ss:Index="1024"/></Row><Row ss:Height="14,2583"><Cell ss:Index="1024"/></Row><Row ss:Height="14,2583"><Cell ss:Index="1024"/></Row><Row ss:Height="14,2583"><Cell ss:Index="1024"/></Row><Row ss:Height="14,2583"><Cell ss:Index="1024"/></Row><Row ss:Height="14,2583"><Cell ss:Index="1024"/></Row><Row ss:Height="14,2583"><Cell ss:Index="1024"/></Row><Row ss:Height="14,2583"><Cell ss:Index="1024"/></Row><Row ss:Height="14,2583"><Cell ss:Index="1024"/></Row><Row ss:Height="14,2583"><Cell ss:Index="1024"/></Row><Row ss:Height="14,2583"><Cell ss:Index="1024"/></Row><Row ss:Height="14,2583"><Cell ss:Index="1024"/></Row><Row ss:Height="14,2583"><Cell ss:Index="1024"/></Row><Row ss:Height="14,2583"><Cell ss:Index="1024"/></Row><Row ss:Height="14,2583"><Cell ss:Index="1024"/></Row><Row ss:Height="14,2583"><Cell ss:Index="1024"/></Row><Row ss:Height="14,2583"><Cell ss:Index="1024"/></Row><Row ss:Height="14,2583"><Cell ss:Index="1024"/></Row><Row ss:Height="14,2583"><Cell ss:Index="1024"/></Row><Row ss:Height="14,2583"><Cell ss:Index="1024"/></Row><Row ss:Height="14,2583"><Cell ss:Index="1024"/></Row><Row ss:Height="14,2583"><Cell ss:Index="1024"/></Row><Row ss:Height="14,2583"><Cell ss:Index="1024"/></Row><Row ss:Height="14,2583"><Cell ss:Index="1024"/></Row><Row ss:Height="14,2583"><Cell ss:Index="1024"/></Row><Row ss:Height="14,2583"><Cell ss:Index="1024"/></Row><Row ss:Height="14,2583"><Cell ss:Index="1024"/></Row><Row ss:Height="14,2583"><Cell ss:Index="1024"/></Row><Row ss:Height="14,2583"><Cell ss:Index="1024"/></Row><Row ss:Height="14,2583"><Cell ss:Index="1024"/></Row><Row ss:Height="14,2583"><Cell ss:Index="1024"/></Row><Row ss:Height="14,2583"><Cell ss:Index="1024"/></Row><Row ss:Height="14,2583"><Cell ss:Index="1024"/></Row><Row ss:Height="14,2583"><Cell ss:Index="1024"/></Row><Row ss:Height="14,2583"><Cell ss:Index="1024"/></Row><Row ss:Height="14,2583"><Cell ss:Index="1024"/></Row><Row ss:Height="14,2583"><Cell ss:Index="1024"/></Row><Row ss:Height="14,2583"><Cell ss:Index="1024"/></Row><Row ss:Height="14,2583"><Cell ss:Index="1024"/></Row><Row ss:Height="14,2583"><Cell ss:Index="1024"/></Row><Row ss:Height="14,2583"><Cell ss:Index="1024"/></Row><Row ss:Height="14,2583"><Cell ss:Index="1024"/></Row><Row ss:Height="14,2583"><Cell ss:Index="1024"/></Row><Row ss:Height="14,2583"><Cell ss:Index="1024"/></Row><Row ss:Height="14,2583"><Cell ss:Index="1024"/></Row><Row ss:Height="14,2583"><Cell ss:Index="1024"/></Row><Row ss:Height="14,2583"><Cell ss:Index="1024"/></Row><Row ss:Height="14,2583"><Cell ss:Index="1024"/></Row><Row ss:Height="14,2583"><Cell ss:Index="1024"/></Row><Row ss:Height="14,2583"><Cell ss:Index="1024"/></Row><Row ss:Height="14,2583"><Cell ss:Index="1024"/></Row><Row ss:Height="14,2583"><Cell ss:Index="1024"/></Row><Row ss:Height="14,2583"><Cell ss:Index="1024"/></Row><Row ss:Height="14,2583"><Cell ss:Index="1024"/></Row><Row ss:Height="14,2583"><Cell ss:Index="1024"/></Row><Row ss:Height="14,2583"><Cell ss:Index="1024"/></Row><Row ss:Height="14,2583"><Cell ss:Index="1024"/></Row><Row ss:Height="14,2583"><Cell ss:Index="1024"/></Row><Row ss:Height="14,2583"><Cell ss:Index="1024"/></Row><Row ss:Height="14,2583"><Cell ss:Index="1024"/></Row><Row ss:Height="14,2583"><Cell ss:Index="1024"/></Row><Row ss:Height="14,2583"><Cell ss:Index="1024"/></Row><Row ss:Height="14,2583"><Cell ss:Index="1024"/></Row><Row ss:Height="14,2583"><Cell ss:Index="1024"/></Row><Row ss:Height="14,2583"><Cell ss:Index="1024"/></Row><Row ss:Height="14,2583"><Cell ss:Index="1024"/></Row><Row ss:Height="14,2583"><Cell ss:Index="1024"/></Row><Row ss:Height="14,2583"><Cell ss:Index="1024"/></Row><Row ss:Height="14,2583"><Cell ss:Index="1024"/></Row><Row ss:Height="14,2583"><Cell ss:Index="1024"/></Row><Row ss:Height="14,2583"><Cell ss:Index="1024"/></Row><Row ss:Height="14,2583"><Cell ss:Index="1024"/></Row><Row ss:Height="14,2583"><Cell ss:Index="1024"/></Row><Row ss:Height="14,2583"><Cell ss:Index="1024"/></Row><Row ss:Height="14,2583"><Cell ss:Index="1024"/></Row><Row ss:Height="14,2583"><Cell ss:Index="1024"/></Row><Row ss:Height="14,2583"><Cell ss:Index="1024"/></Row><Row ss:Height="14,2583"><Cell ss:Index="1024"/></Row><Row ss:Height="14,2583"><Cell ss:Index="1024"/></Row><Row ss:Height="14,2583"><Cell ss:Index="1024"/></Row><Row ss:Height="14,2583"><Cell ss:Index="1024"/></Row><Row ss:Height="14,2583"><Cell ss:Index="1024"/></Row><Row ss:Height="14,2583"><Cell ss:Index="1024"/></Row><Row ss:Height="14,2583"><Cell ss:Index="1024"/></Row><Row ss:Height="14,2583"><Cell ss:Index="1024"/></Row><Row ss:Height="14,2583"><Cell ss:Index="1024"/></Row><Row ss:Height="14,2583"><Cell ss:Index="1024"/></Row><Row ss:Height="14,2583"><Cell ss:Index="1024"/></Row><Row ss:Height="14,2583"><Cell ss:Index="1024"/></Row><Row ss:Height="14,2583"><Cell ss:Index="1024"/></Row><Row ss:Height="14,2583"><Cell ss:Index="1024"/></Row><Row ss:Height="14,2583"><Cell ss:Index="1024"/></Row><Row ss:Height="14,2583"><Cell ss:Index="1024"/></Row><Row ss:Height="14,2583"><Cell ss:Index="1024"/></Row><Row ss:Height="14,2583"><Cell ss:Index="1024"/></Row><Row ss:Height="14,2583"><Cell ss:Index="1024"/></Row><Row ss:Height="14,2583"><Cell ss:Index="1024"/></Row><Row ss:Height="14,2583"><Cell ss:Index="1024"/></Row><Row ss:Height="14,2583"><Cell ss:Index="1024"/></Row><Row ss:Height="14,2583"><Cell ss:Index="1024"/></Row><Row ss:Height="14,2583"><Cell ss:Index="1024"/></Row><Row ss:Height="14,2583"><Cell ss:Index="1024"/></Row><Row ss:Height="14,2583"><Cell ss:Index="1024"/></Row><Row ss:Height="14,2583"><Cell ss:Index="1024"/></Row><Row ss:Height="14,2583"><Cell ss:Index="1024"/></Row><Row ss:Height="14,2583"><Cell ss:Index="1024"/></Row><Row ss:Height="14,2583"><Cell ss:Index="1024"/></Row><Row ss:Height="14,2583"><Cell ss:Index="1024"/></Row><Row ss:Height="14,2583"><Cell ss:Index="1024"/></Row><Row ss:Height="14,2583"><Cell ss:Index="1024"/></Row><Row ss:Height="14,2583"><Cell ss:Index="1024"/></Row><Row ss:Height="14,2583"><Cell ss:Index="1024"/></Row><Row ss:Height="14,2583"><Cell ss:Index="1024"/></Row><Row ss:Height="14,2583"><Cell ss:Index="1024"/></Row><Row ss:Height="14,2583"><Cell ss:Index="1024"/></Row><Row ss:Height="14,2583"><Cell ss:Index="1024"/></Row><Row ss:Height="14,2583"><Cell ss:Index="1024"/></Row><Row ss:Height="14,2583"><Cell ss:Index="1024"/></Row><Row ss:Height="14,2583"><Cell ss:Index="1024"/></Row><Row ss:Height="14,2583"><Cell ss:Index="1024"/></Row><Row ss:Height="14,2583"><Cell ss:Index="1024"/></Row><Row ss:Height="14,2583"><Cell ss:Index="1024"/></Row><Row ss:Height="14,2583"><Cell ss:Index="1024"/></Row><Row ss:Height="14,2583"><Cell ss:Index="1024"/></Row><Row ss:Height="14,2583"><Cell ss:Index="1024"/></Row><Row ss:Height="14,2583"><Cell ss:Index="1024"/></Row><Row ss:Height="14,2583"><Cell ss:Index="1024"/></Row><Row ss:Height="14,2583"><Cell ss:Index="1024"/></Row><Row ss:Height="14,2583"><Cell ss:Index="1024"/></Row><Row ss:Height="14,2583"><Cell ss:Index="1024"/></Row><Row ss:Height="14,2583"><Cell ss:Index="1024"/></Row><Row ss:Height="14,2583"><Cell ss:Index="1024"/></Row><Row ss:Height="14,2583"><Cell ss:Index="1024"/></Row><Row ss:Height="14,2583"><Cell ss:Index="1024"/></Row><Row ss:Height="14,2583"><Cell ss:Index="1024"/></Row><Row ss:Height="14,2583"><Cell ss:Index="1024"/></Row><Row ss:Height="14,2583"><Cell ss:Index="1024"/></Row><Row ss:Height="14,2583"><Cell ss:Index="1024"/></Row><Row ss:Height="14,2583"><Cell ss:Index="1024"/></Row><Row ss:Height="14,2583"><Cell ss:Index="1024"/></Row><Row ss:Height="14,2583"><Cell ss:Index="1024"/></Row><Row ss:Height="14,2583"><Cell ss:Index="1024"/></Row><Row ss:Height="14,2583"><Cell ss:Index="1024"/></Row><Row ss:Height="14,2583"><Cell ss:Index="1024"/></Row><Row ss:Height="14,2583"><Cell ss:Index="1024"/></Row><Row ss:Height="14,2583"><Cell ss:Index="1024"/></Row><Row ss:Height="14,2583"><Cell ss:Index="1024"/></Row><Row ss:Height="14,2583"><Cell ss:Index="1024"/></Row><Row ss:Height="14,2583"><Cell ss:Index="1024"/></Row><Row ss:Height="14,2583"><Cell ss:Index="1024"/></Row><Row ss:Height="14,2583"><Cell ss:Index="1024"/></Row><Row ss:Height="14,2583"><Cell ss:Index="1024"/></Row><Row ss:Height="14,2583"><Cell ss:Index="1024"/></Row><Row ss:Height="14,2583"><Cell ss:Index="1024"/></Row><Row ss:Height="14,2583"><Cell ss:Index="1024"/></Row><Row ss:Height="14,2583"><Cell ss:Index="1024"/></Row><Row ss:Height="14,2583"><Cell ss:Index="1024"/></Row><Row ss:Height="14,2583"><Cell ss:Index="1024"/></Row><Row ss:Height="14,2583"><Cell ss:Index="1024"/></Row><Row ss:Height="14,2583"><Cell ss:Index="1024"/></Row><Row ss:Height="14,2583"><Cell ss:Index="1024"/></Row><Row ss:Height="14,2583"><Cell ss:Index="1024"/></Row><Row ss:Height="14,2583"><Cell ss:Index="1024"/></Row><Row ss:Height="14,2583"><Cell ss:Index="1024"/></Row><Row ss:Height="14,2583"><Cell ss:Index="1024"/></Row><Row ss:Height="14,2583"><Cell ss:Index="1024"/></Row><Row ss:Height="14,2583"><Cell ss:Index="1024"/></Row><Row ss:Height="14,2583"><Cell ss:Index="1024"/></Row><Row ss:Height="14,2583"><Cell ss:Index="1024"/></Row><Row ss:Height="14,2583"><Cell ss:Index="1024"/></Row><Row ss:Height="14,2583"><Cell ss:Index="1024"/></Row><Row ss:Height="14,2583"><Cell ss:Index="1024"/></Row><Row ss:Height="14,2583"><Cell ss:Index="1024"/></Row><Row ss:Height="14,2583"><Cell ss:Index="1024"/></Row><Row ss:Height="14,2583"><Cell ss:Index="1024"/></Row><Row ss:Height="14,2583"><Cell ss:Index="1024"/></Row><Row ss:Height="14,2583"><Cell ss:Index="1024"/></Row><Row ss:Height="14,2583"><Cell ss:Index="1024"/></Row><Row ss:Height="14,2583"><Cell ss:Index="1024"/></Row><Row ss:Height="14,2583"><Cell ss:Index="1024"/></Row><Row ss:Height="14,2583"><Cell ss:Index="1024"/></Row><Row ss:Height="14,2583"><Cell ss:Index="1024"/></Row><Row ss:Height="14,2583"><Cell ss:Index="1024"/></Row><Row ss:Height="14,2583"><Cell ss:Index="1024"/></Row><Row ss:Height="14,2583"><Cell ss:Index="1024"/></Row><Row ss:Height="14,2583"><Cell ss:Index="1024"/></Row><Row ss:Height="14,2583"><Cell ss:Index="1024"/></Row><Row ss:Height="14,2583"><Cell ss:Index="1024"/></Row><Row ss:Height="14,2583"><Cell ss:Index="1024"/></Row><Row ss:Height="14,2583"><Cell ss:Index="1024"/></Row><Row ss:Height="14,2583"><Cell ss:Index="1024"/></Row><Row ss:Height="14,2583"><Cell ss:Index="1024"/></Row><Row ss:Height="14,2583"><Cell ss:Index="1024"/></Row><Row ss:Height="14,2583"><Cell ss:Index="1024"/></Row><Row ss:Height="14,2583"><Cell ss:Index="1024"/></Row><Row ss:Height="14,2583"><Cell ss:Index="1024"/></Row><Row ss:Height="14,2583"><Cell ss:Index="1024"/></Row><Row ss:Height="14,2583"><Cell ss:Index="1024"/></Row><Row ss:Height="14,2583"><Cell ss:Index="1024"/></Row><Row ss:Height="14,2583"><Cell ss:Index="1024"/></Row><Row ss:Height="14,2583"><Cell ss:Index="1024"/></Row><Row ss:Height="14,2583"><Cell ss:Index="1024"/></Row><Row ss:Height="14,2583"><Cell ss:Index="1024"/></Row><Row ss:Height="14,2583"><Cell ss:Index="1024"/></Row><Row ss:Height="14,2583"><Cell ss:Index="1024"/></Row><Row ss:Height="14,2583"><Cell ss:Index="1024"/></Row><Row ss:Height="14,2583"><Cell ss:Index="1024"/></Row><Row ss:Height="14,2583"><Cell ss:Index="1024"/></Row><Row ss:Height="14,2583"><Cell ss:Index="1024"/></Row><Row ss:Height="14,2583"><Cell ss:Index="1024"/></Row><Row ss:Height="14,2583"><Cell ss:Index="1024"/></Row><Row ss:Height="14,2583"><Cell ss:Index="1024"/></Row><Row ss:Height="14,2583"><Cell ss:Index="1024"/></Row><Row ss:Height="14,2583"><Cell ss:Index="1024"/></Row><Row ss:Height="14,2583"><Cell ss:Index="1024"/></Row><Row ss:Height="14,2583"><Cell ss:Index="1024"/></Row><Row ss:Height="14,2583"><Cell ss:Index="1024"/></Row><Row ss:Height="14,2583"><Cell ss:Index="1024"/></Row><Row ss:Height="14,2583"><Cell ss:Index="1024"/></Row><Row ss:Height="14,2583"><Cell ss:Index="1024"/></Row><Row ss:Height="14,2583"><Cell ss:Index="1024"/></Row><Row ss:Height="14,2583"><Cell ss:Index="1024"/></Row><Row ss:Height="14,2583"><Cell ss:Index="1024"/></Row><Row ss:Height="14,2583"><Cell ss:Index="1024"/></Row><Row ss:Height="14,2583"><Cell ss:Index="1024"/></Row><Row ss:Height="14,2583"><Cell ss:Index="1024"/></Row><Row ss:Height="14,2583"><Cell ss:Index="1024"/></Row><Row ss:Height="14,2583"><Cell ss:Index="1024"/></Row><Row ss:Height="14,2583"><Cell ss:Index="1024"/></Row><Row ss:Height="14,2583"><Cell ss:Index="1024"/></Row><Row ss:Height="14,2583"><Cell ss:Index="1024"/></Row><Row ss:Height="14,2583"><Cell ss:Index="1024"/></Row><Row ss:Height="14,2583"><Cell ss:Index="1024"/></Row><Row ss:Height="14,2583"><Cell ss:Index="1024"/></Row><Row ss:Height="14,2583"><Cell ss:Index="1024"/></Row><Row ss:Height="14,2583"><Cell ss:Index="1024"/></Row><Row ss:Height="14,2583"><Cell ss:Index="1024"/></Row><Row ss:Height="14,2583"><Cell ss:Index="1024"/></Row><Row ss:Height="14,2583"><Cell ss:Index="1024"/></Row><Row ss:Height="14,2583"><Cell ss:Index="1024"/></Row><Row ss:Height="14,2583"><Cell ss:Index="1024"/></Row><Row ss:Height="14,2583"><Cell ss:Index="1024"/></Row><Row ss:Height="14,2583"><Cell ss:Index="1024"/></Row><Row ss:Height="14,2583"><Cell ss:Index="1024"/></Row><Row ss:Height="14,2583"><Cell ss:Index="1024"/></Row><Row ss:Height="14,2583"><Cell ss:Index="1024"/></Row><Row ss:Height="14,2583"><Cell ss:Index="1024"/></Row><Row ss:Height="14,2583"><Cell ss:Index="1024"/></Row><Row ss:Height="14,2583"><Cell ss:Index="1024"/></Row><Row ss:Height="14,2583"><Cell ss:Index="1024"/></Row><Row ss:Height="14,2583"><Cell ss:Index="1024"/></Row><Row ss:Height="14,2583"><Cell ss:Index="1024"/></Row><Row ss:Height="14,2583"><Cell ss:Index="1024"/></Row><Row ss:Height="14,2583"><Cell ss:Index="1024"/></Row><Row ss:Height="14,2583"><Cell ss:Index="1024"/></Row><Row ss:Height="14,2583"><Cell ss:Index="1024"/></Row><Row ss:Height="14,2583"><Cell ss:Index="1024"/></Row><Row ss:Height="14,2583"><Cell ss:Index="1024"/></Row><Row ss:Height="14,2583"><Cell ss:Index="1024"/></Row><Row ss:Height="14,2583"><Cell ss:Index="1024"/></Row><Row ss:Height="14,2583"><Cell ss:Index="1024"/></Row><Row ss:Height="14,2583"><Cell ss:Index="1024"/></Row><Row ss:Height="14,2583"><Cell ss:Index="1024"/></Row><Row ss:Height="14,2583"><Cell ss:Index="1024"/></Row><Row ss:Height="14,2583"><Cell ss:Index="1024"/></Row><Row ss:Height="14,2583"><Cell ss:Index="1024"/></Row><Row ss:Height="14,2583"><Cell ss:Index="1024"/></Row><Row ss:Height="14,2583"><Cell ss:Index="1024"/></Row><Row ss:Height="14,2583"><Cell ss:Index="1024"/></Row><Row ss:Height="14,2583"><Cell ss:Index="1024"/></Row><Row ss:Height="14,2583"><Cell ss:Index="1024"/></Row><Row ss:Height="14,2583"><Cell ss:Index="1024"/></Row><Row ss:Height="14,2583"><Cell ss:Index="1024"/></Row><Row ss:Height="14,2583"><Cell ss:Index="1024"/></Row><Row ss:Height="14,2583"><Cell ss:Index="1024"/></Row><Row ss:Height="14,2583"><Cell ss:Index="1024"/></Row><Row ss:Height="14,2583"><Cell ss:Index="1024"/></Row><Row ss:Height="14,2583"><Cell ss:Index="1024"/></Row><Row ss:Height="14,2583"><Cell ss:Index="1024"/></Row><Row ss:Height="14,2583"><Cell ss:Index="1024"/></Row><Row ss:Height="14,2583"><Cell ss:Index="1024"/></Row><Row ss:Height="14,2583"><Cell ss:Index="1024"/></Row><Row ss:Height="14,2583"><Cell ss:Index="1024"/></Row><Row ss:Height="14,2583"><Cell ss:Index="1024"/></Row><Row ss:Height="14,2583"><Cell ss:Index="1024"/></Row><Row ss:Height="14,2583"><Cell ss:Index="1024"/></Row><Row ss:Height="14,2583"><Cell ss:Index="1024"/></Row><Row ss:Height="14,2583"><Cell ss:Index="1024"/></Row><Row ss:Height="14,2583"><Cell ss:Index="1024"/></Row><Row ss:Height="14,2583"><Cell ss:Index="1024"/></Row><Row ss:Height="14,2583"><Cell ss:Index="1024"/></Row><Row ss:Height="14,2583"><Cell ss:Index="1024"/></Row><Row ss:Height="14,2583"><Cell ss:Index="1024"/></Row><Row ss:Height="14,2583"><Cell ss:Index="1024"/></Row><Row ss:Height="14,2583"><Cell ss:Index="1024"/></Row><Row ss:Height="14,2583"><Cell ss:Index="1024"/></Row><Row ss:Height="14,2583"><Cell ss:Index="1024"/></Row><Row ss:Height="14,2583"><Cell ss:Index="1024"/></Row><Row ss:Height="14,2583"><Cell ss:Index="1024"/></Row><Row ss:Height="14,2583"><Cell ss:Index="1024"/></Row><Row ss:Height="14,2583"><Cell ss:Index="1024"/></Row><Row ss:Height="14,2583"><Cell ss:Index="1024"/></Row><Row ss:Height="14,2583"><Cell ss:Index="1024"/></Row><Row ss:Height="14,2583"><Cell ss:Index="1024"/></Row><Row ss:Height="14,2583"><Cell ss:Index="1024"/></Row><Row ss:Height="14,2583"><Cell ss:Index="1024"/></Row><Row ss:Height="14,2583"><Cell ss:Index="1024"/></Row><Row ss:Height="14,2583"><Cell ss:Index="1024"/></Row><Row ss:Height="14,2583"><Cell ss:Index="1024"/></Row><Row ss:Height="14,2583"><Cell ss:Index="1024"/></Row><Row ss:Height="14,2583"><Cell ss:Index="1024"/></Row><Row ss:Height="14,2583"><Cell ss:Index="1024"/></Row><Row ss:Height="14,2583"><Cell ss:Index="1024"/></Row><Row ss:Height="14,2583"><Cell ss:Index="1024"/></Row><Row ss:Height="14,2583"><Cell ss:Index="1024"/></Row><Row ss:Height="14,2583"><Cell ss:Index="1024"/></Row><Row ss:Height="14,2583"><Cell ss:Index="1024"/></Row><Row ss:Height="14,2583"><Cell ss:Index="1024"/></Row><Row ss:Height="14,2583"><Cell ss:Index="1024"/></Row><Row ss:Height="14,2583"><Cell ss:Index="1024"/></Row><Row ss:Height="14,2583"><Cell ss:Index="1024"/></Row><Row ss:Height="14,2583"><Cell ss:Index="1024"/></Row><Row ss:Height="14,2583"><Cell ss:Index="1024"/></Row><Row ss:Height="14,2583"><Cell ss:Index="1024"/></Row><Row ss:Height="14,2583"><Cell ss:Index="1024"/></Row><Row ss:Height="14,2583"><Cell ss:Index="1024"/></Row><Row ss:Height="14,2583"><Cell ss:Index="1024"/></Row><Row ss:Height="14,2583"><Cell ss:Index="1024"/></Row><Row ss:Height="14,2583"><Cell ss:Index="1024"/></Row><Row ss:Height="14,2583"><Cell ss:Index="1024"/></Row><Row ss:Height="14,2583"><Cell ss:Index="1024"/></Row><Row ss:Height="14,2583"><Cell ss:Index="1024"/></Row><Row ss:Height="14,2583"><Cell ss:Index="1024"/></Row><Row ss:Height="14,2583"><Cell ss:Index="1024"/></Row><Row ss:Height="14,2583"><Cell ss:Index="1024"/></Row><Row ss:Height="14,2583"><Cell ss:Index="1024"/></Row><Row ss:Height="14,2583"><Cell ss:Index="1024"/></Row><Row ss:Height="14,2583"><Cell ss:Index="1024"/></Row><Row ss:Height="14,2583"><Cell ss:Index="1024"/></Row><Row ss:Height="14,2583"><Cell ss:Index="1024"/></Row><Row ss:Height="14,2583"><Cell ss:Index="1024"/></Row><Row ss:Height="14,2583"><Cell ss:Index="1024"/></Row><Row ss:Height="14,2583"><Cell ss:Index="1024"/></Row><Row ss:Height="14,2583"><Cell ss:Index="1024"/></Row><Row ss:Height="14,2583"><Cell ss:Index="1024"/></Row><Row ss:Height="14,2583"><Cell ss:Index="1024"/></Row><Row ss:Height="14,2583"><Cell ss:Index="1024"/></Row><Row ss:Height="14,2583"><Cell ss:Index="1024"/></Row><Row ss:Height="14,2583"><Cell ss:Index="1024"/></Row><Row ss:Height="14,2583"><Cell ss:Index="1024"/></Row><Row ss:Height="14,2583"><Cell ss:Index="1024"/></Row><Row ss:Height="14,2583"><Cell ss:Index="1024"/></Row><Row ss:Height="14,2583"><Cell ss:Index="1024"/></Row><Row ss:Height="14,2583"><Cell ss:Index="1024"/></Row><Row ss:Height="14,2583"><Cell ss:Index="1024"/></Row><Row ss:Height="14,2583"><Cell ss:Index="1024"/></Row><Row ss:Height="14,2583"><Cell ss:Index="1024"/></Row><Row ss:Height="14,2583"><Cell ss:Index="1024"/></Row><Row ss:Height="14,2583"><Cell ss:Index="1024"/></Row><Row ss:Height="14,2583"><Cell ss:Index="1024"/></Row><Row ss:Height="14,2583"><Cell ss:Index="1024"/></Row><Row ss:Height="14,2583"><Cell ss:Index="1024"/></Row><Row ss:Height="14,2583"><Cell ss:Index="1024"/></Row><Row ss:Height="14,2583"><Cell ss:Index="1024"/></Row><Row ss:Height="14,2583"><Cell ss:Index="1024"/></Row><Row ss:Height="14,2583"><Cell ss:Index="1024"/></Row><Row ss:Height="14,2583"><Cell ss:Index="1024"/></Row><Row ss:Height="14,2583"><Cell ss:Index="1024"/></Row><Row ss:Height="14,2583"><Cell ss:Index="1024"/></Row><Row ss:Height="14,2583"><Cell ss:Index="1024"/></Row><Row ss:Height="14,2583"><Cell ss:Index="1024"/></Row><Row ss:Height="14,2583"><Cell ss:Index="1024"/></Row><Row ss:Height="14,2583"><Cell ss:Index="1024"/></Row><Row ss:Height="14,2583"><Cell ss:Index="1024"/></Row><Row ss:Height="14,2583"><Cell ss:Index="1024"/></Row><Row ss:Height="14,2583"><Cell ss:Index="1024"/></Row><Row ss:Height="14,2583"><Cell ss:Index="1024"/></Row><Row ss:Height="14,2583"><Cell ss:Index="1024"/></Row><Row ss:Height="14,2583"><Cell ss:Index="1024"/></Row><Row ss:Height="14,2583"><Cell ss:Index="1024"/></Row><Row ss:Height="14,2583"><Cell ss:Index="1024"/></Row><Row ss:Height="14,2583"><Cell ss:Index="1024"/></Row><Row ss:Height="14,2583"><Cell ss:Index="1024"/></Row><Row ss:Height="14,2583"><Cell ss:Index="1024"/></Row><Row ss:Height="14,2583"><Cell ss:Index="1024"/></Row><Row ss:Height="14,2583"><Cell ss:Index="1024"/></Row><Row ss:Height="14,2583"><Cell ss:Index="1024"/></Row><Row ss:Height="14,2583"><Cell ss:Index="1024"/></Row><Row ss:Height="14,2583"><Cell ss:Index="1024"/></Row><Row ss:Height="14,2583"><Cell ss:Index="1024"/></Row><Row ss:Height="14,2583"><Cell ss:Index="1024"/></Row><Row ss:Height="14,2583"><Cell ss:Index="1024"/></Row><Row ss:Height="14,2583"><Cell ss:Index="1024"/></Row><Row ss:Height="14,2583"><Cell ss:Index="1024"/></Row><Row ss:Height="14,2583"><Cell ss:Index="1024"/></Row><Row ss:Height="14,2583"><Cell ss:Index="1024"/></Row><Row ss:Height="14,2583"><Cell ss:Index="1024"/></Row><Row ss:Height="14,2583"><Cell ss:Index="1024"/></Row><Row ss:Height="14,2583"><Cell ss:Index="1024"/></Row><Row ss:Height="14,2583"><Cell ss:Index="1024"/></Row><Row ss:Height="14,2583"><Cell ss:Index="1024"/></Row><Row ss:Height="14,2583"><Cell ss:Index="1024"/></Row><Row ss:Height="14,2583"><Cell ss:Index="1024"/></Row><Row ss:Height="14,2583"><Cell ss:Index="1024"/></Row><Row ss:Height="14,2583"><Cell ss:Index="1024"/></Row><Row ss:Height="14,2583"><Cell ss:Index="1024"/></Row><Row ss:Height="14,2583"><Cell ss:Index="1024"/></Row><Row ss:Height="14,2583"><Cell ss:Index="1024"/></Row><Row ss:Height="14,2583"><Cell ss:Index="1024"/></Row><Row ss:Height="14,2583"><Cell ss:Index="1024"/></Row><Row ss:Height="14,2583"><Cell ss:Index="1024"/></Row><Row ss:Height="14,2583"><Cell ss:Index="1024"/></Row><Row ss:Height="14,2583"><Cell ss:Index="1024"/></Row><Row ss:Height="14,2583"><Cell ss:Index="1024"/></Row><Row ss:Height="14,2583"><Cell ss:Index="1024"/></Row><Row ss:Height="14,2583"><Cell ss:Index="1024"/></Row><Row ss:Height="14,2583"><Cell ss:Index="1024"/></Row><Row ss:Height="14,2583"><Cell ss:Index="1024"/></Row><Row ss:Height="14,2583"><Cell ss:Index="1024"/></Row><Row ss:Height="14,2583"><Cell ss:Index="1024"/></Row><Row ss:Height="14,2583"><Cell ss:Index="1024"/></Row><Row ss:Height="14,2583"><Cell ss:Index="1024"/></Row><Row ss:Height="14,2583"><Cell ss:Index="1024"/></Row><Row ss:Height="14,2583"><Cell ss:Index="1024"/></Row><Row ss:Height="14,2583"><Cell ss:Index="1024"/></Row><Row ss:Height="14,2583"><Cell ss:Index="1024"/></Row><Row ss:Height="14,2583"><Cell ss:Index="1024"/></Row><Row ss:Height="14,2583"><Cell ss:Index="1024"/></Row><Row ss:Height="14,2583"><Cell ss:Index="1024"/></Row><Row ss:Height="14,2583"><Cell ss:Index="1024"/></Row><Row ss:Height="14,2583"><Cell ss:Index="1024"/></Row><Row ss:Height="14,2583"><Cell ss:Index="1024"/></Row><Row ss:Height="14,2583"><Cell ss:Index="1024"/></Row><Row ss:Height="14,2583"><Cell ss:Index="1024"/></Row><Row ss:Height="14,2583"><Cell ss:Index="1024"/></Row><Row ss:Height="14,2583"><Cell ss:Index="1024"/></Row><Row ss:Height="14,2583"><Cell ss:Index="1024"/></Row><Row ss:Height="14,2583"><Cell ss:Index="1024"/></Row><Row ss:Height="14,2583"><Cell ss:Index="1024"/></Row><Row ss:Height="14,2583"><Cell ss:Index="1024"/></Row><Row ss:Height="14,2583"><Cell ss:Index="1024"/></Row><Row ss:Height="14,2583"><Cell ss:Index="1024"/></Row><Row ss:Height="14,2583"><Cell ss:Index="1024"/></Row><Row ss:Height="14,2583"><Cell ss:Index="1024"/></Row><Row ss:Height="14,2583"><Cell ss:Index="1024"/></Row><Row ss:Height="14,2583"><Cell ss:Index="1024"/></Row><Row ss:Height="14,2583"><Cell ss:Index="1024"/></Row><Row ss:Height="14,2583"><Cell ss:Index="1024"/></Row><Row ss:Height="14,2583"><Cell ss:Index="1024"/></Row><Row ss:Height="14,2583"><Cell ss:Index="1024"/></Row><Row ss:Height="14,2583"><Cell ss:Index="1024"/></Row><Row ss:Height="14,2583"><Cell ss:Index="1024"/></Row><Row ss:Height="14,2583"><Cell ss:Index="1024"/></Row><Row ss:Height="14,2583"><Cell ss:Index="1024"/></Row><Row ss:Height="14,2583"><Cell ss:Index="1024"/></Row><Row ss:Height="14,2583"><Cell ss:Index="1024"/></Row><Row ss:Height="14,2583"><Cell ss:Index="1024"/></Row><Row ss:Height="14,2583"><Cell ss:Index="1024"/></Row><Row ss:Height="14,2583"><Cell ss:Index="1024"/></Row><Row ss:Height="14,2583"><Cell ss:Index="1024"/></Row><Row ss:Height="14,2583"><Cell ss:Index="1024"/></Row><Row ss:Height="14,2583"><Cell ss:Index="1024"/></Row><Row ss:Height="14,2583"><Cell ss:Index="1024"/></Row><Row ss:Height="14,2583"><Cell ss:Index="1024"/></Row><Row ss:Height="14,2583"><Cell ss:Index="1024"/></Row><Row ss:Height="14,2583"><Cell ss:Index="1024"/></Row><Row ss:Height="14,2583"><Cell ss:Index="1024"/></Row><Row ss:Height="14,2583"><Cell ss:Index="1024"/></Row><Row ss:Height="14,2583"><Cell ss:Index="1024"/></Row><Row ss:Height="14,2583"><Cell ss:Index="1024"/></Row><Row ss:Height="14,2583"><Cell ss:Index="1024"/></Row><Row ss:Height="14,2583"><Cell ss:Index="1024"/></Row><Row ss:Height="14,2583"><Cell ss:Index="1024"/></Row><Row ss:Height="14,2583"><Cell ss:Index="1024"/></Row><Row ss:Height="14,2583"><Cell ss:Index="1024"/></Row><Row ss:Height="14,2583"><Cell ss:Index="1024"/></Row><Row ss:Height="14,2583"><Cell ss:Index="1024"/></Row><Row ss:Height="14,2583"><Cell ss:Index="1024"/></Row><Row ss:Height="14,2583"><Cell ss:Index="1024"/></Row><Row ss:Height="14,2583"><Cell ss:Index="1024"/></Row><Row ss:Height="14,2583"><Cell ss:Index="1024"/></Row><Row ss:Height="14,2583"><Cell ss:Index="1024"/></Row><Row ss:Height="14,2583"><Cell ss:Index="1024"/></Row><Row ss:Height="14,2583"><Cell ss:Index="1024"/></Row><Row ss:Height="14,2583"><Cell ss:Index="1024"/></Row><Row ss:Height="14,2583"><Cell ss:Index="1024"/></Row><Row ss:Height="14,2583"><Cell ss:Index="1024"/></Row><Row ss:Height="14,2583"><Cell ss:Index="1024"/></Row><Row ss:Height="14,2583"><Cell ss:Index="1024"/></Row><Row ss:Height="14,2583"><Cell ss:Index="1024"/></Row><Row ss:Height="14,2583"><Cell ss:Index="1024"/></Row><Row ss:Height="14,2583"><Cell ss:Index="1024"/></Row><Row ss:Height="14,2583"><Cell ss:Index="1024"/></Row><Row ss:Height="14,2583"><Cell ss:Index="1024"/></Row><Row ss:Height="14,2583"><Cell ss:Index="1024"/></Row><Row ss:Height="14,2583"><Cell ss:Index="1024"/></Row><Row ss:Height="14,2583"><Cell ss:Index="1024"/></Row><Row ss:Height="14,2583"><Cell ss:Index="1024"/></Row><Row ss:Height="14,2583"><Cell ss:Index="1024"/></Row><Row ss:Height="14,2583"><Cell ss:Index="1024"/></Row><Row ss:Height="14,2583"><Cell ss:Index="1024"/></Row><Row ss:Height="14,2583"><Cell ss:Index="1024"/></Row><Row ss:Height="14,2583"><Cell ss:Index="1024"/></Row><Row ss:Height="14,2583"><Cell ss:Index="1024"/></Row><Row ss:Height="14,2583"><Cell ss:Index="1024"/></Row><Row ss:Height="14,2583"><Cell ss:Index="1024"/></Row><Row ss:Height="14,2583"><Cell ss:Index="1024"/></Row><Row ss:Height="14,2583"><Cell ss:Index="1024"/></Row><Row ss:Height="14,2583"><Cell ss:Index="1024"/></Row><Row ss:Height="14,2583"><Cell ss:Index="1024"/></Row><Row ss:Height="14,2583"><Cell ss:Index="1024"/></Row><Row ss:Height="14,2583"><Cell ss:Index="1024"/></Row><Row ss:Height="14,2583"><Cell ss:Index="1024"/></Row><Row ss:Height="14,2583"><Cell ss:Index="1024"/></Row><Row ss:Height="14,2583"><Cell ss:Index="1024"/></Row><Row ss:Height="14,2583"><Cell ss:Index="1024"/></Row><Row ss:Height="14,2583"><Cell ss:Index="1024"/></Row><Row ss:Height="14,2583"><Cell ss:Index="1024"/></Row><Row ss:Height="14,2583"><Cell ss:Index="1024"/></Row><Row ss:Height="14,2583"><Cell ss:Index="1024"/></Row><Row ss:Height="14,2583"><Cell ss:Index="1024"/></Row><Row ss:Height="14,2583"><Cell ss:Index="1024"/></Row><Row ss:Height="14,2583"><Cell ss:Index="1024"/></Row><Row ss:Height="14,2583"><Cell ss:Index="1024"/></Row><Row ss:Height="14,2583"><Cell ss:Index="1024"/></Row><Row ss:Height="14,2583"><Cell ss:Index="1024"/></Row><Row ss:Height="14,2583"><Cell ss:Index="1024"/></Row><Row ss:Height="14,2583"><Cell ss:Index="1024"/></Row><Row ss:Height="14,2583"><Cell ss:Index="1024"/></Row><Row ss:Height="14,2583"><Cell ss:Index="1024"/></Row><Row ss:Height="14,2583"><Cell ss:Index="1024"/></Row><Row ss:Height="14,2583"><Cell ss:Index="1024"/></Row><Row ss:Height="14,2583"><Cell ss:Index="1024"/></Row><Row ss:Height="14,2583"><Cell ss:Index="1024"/></Row><Row ss:Height="14,2583"><Cell ss:Index="1024"/></Row><Row ss:Height="14,2583"><Cell ss:Index="1024"/></Row><Row ss:Height="14,2583"><Cell ss:Index="1024"/></Row><Row ss:Height="14,2583"><Cell ss:Index="1024"/></Row><Row ss:Height="14,2583"><Cell ss:Index="1024"/></Row><Row ss:Height="14,2583"><Cell ss:Index="1024"/></Row><Row ss:Height="14,2583"><Cell ss:Index="1024"/></Row><Row ss:Height="14,2583"><Cell ss:Index="1024"/></Row><Row ss:Height="14,2583"><Cell ss:Index="1024"/></Row><Row ss:Height="14,2583"><Cell ss:Index="1024"/></Row><Row ss:Height="14,2583"><Cell ss:Index="1024"/></Row><Row ss:Height="14,2583"><Cell ss:Index="1024"/></Row><Row ss:Height="14,2583"><Cell ss:Index="1024"/></Row><Row ss:Height="14,2583"><Cell ss:Index="1024"/></Row><Row ss:Height="14,2583"><Cell ss:Index="1024"/></Row><Row ss:Height="14,2583"><Cell ss:Index="1024"/></Row><Row ss:Height="14,2583"><Cell ss:Index="1024"/></Row><Row ss:Height="14,2583"><Cell ss:Index="1024"/></Row><Row ss:Height="14,2583"><Cell ss:Index="1024"/></Row><Row ss:Height="14,2583"><Cell ss:Index="1024"/></Row><Row ss:Height="14,2583"><Cell ss:Index="1024"/></Row><Row ss:Height="14,2583"><Cell ss:Index="1024"/></Row><Row ss:Height="14,2583"><Cell ss:Index="1024"/></Row><Row ss:Height="14,2583"><Cell ss:Index="1024"/></Row><Row ss:Height="14,2583"><Cell ss:Index="1024"/></Row><Row ss:Height="14,2583"><Cell ss:Index="1024"/></Row><Row ss:Height="14,2583"><Cell ss:Index="1024"/></Row><Row ss:Height="14,2583"><Cell ss:Index="1024"/></Row><Row ss:Height="14,2583"><Cell ss:Index="1024"/></Row><Row ss:Height="14,2583"><Cell ss:Index="1024"/></Row><Row ss:Height="14,2583"><Cell ss:Index="1024"/></Row><Row ss:Height="14,2583"><Cell ss:Index="1024"/></Row><Row ss:Height="14,2583"><Cell ss:Index="1024"/></Row><Row ss:Height="14,2583"><Cell ss:Index="1024"/></Row><Row ss:Height="14,2583"><Cell ss:Index="1024"/></Row><Row ss:Height="14,2583"><Cell ss:Index="1024"/></Row><Row ss:Height="14,2583"><Cell ss:Index="1024"/></Row><Row ss:Height="14,2583"><Cell ss:Index="1024"/></Row><Row ss:Height="14,2583"><Cell ss:Index="1024"/></Row><Row ss:Height="14,2583"><Cell ss:Index="1024"/></Row><Row ss:Height="14,2583"><Cell ss:Index="1024"/></Row><Row ss:Height="14,2583"><Cell ss:Index="1024"/></Row><Row ss:Height="14,2583"><Cell ss:Index="1024"/></Row><Row ss:Height="14,2583"><Cell ss:Index="1024"/></Row><Row ss:Height="14,2583"><Cell ss:Index="1024"/></Row><Row ss:Height="14,2583"><Cell ss:Index="1024"/></Row><Row ss:Height="14,2583"><Cell ss:Index="1024"/></Row><Row ss:Height="14,2583"><Cell ss:Index="1024"/></Row><Row ss:Height="14,2583"><Cell ss:Index="1024"/></Row><Row ss:Height="14,2583"><Cell ss:Index="1024"/></Row><Row ss:Height="14,2583"><Cell ss:Index="1024"/></Row><Row ss:Height="14,2583"><Cell ss:Index="1024"/></Row><Row ss:Height="14,2583"><Cell ss:Index="1024"/></Row><Row ss:Height="14,2583"><Cell ss:Index="1024"/></Row><Row ss:Height="14,2583"><Cell ss:Index="1024"/></Row><Row ss:Height="14,2583"><Cell ss:Index="1024"/></Row><Row ss:Height="14,2583"><Cell ss:Index="1024"/></Row><Row ss:Height="14,2583"><Cell ss:Index="1024"/></Row><Row ss:Height="14,2583"><Cell ss:Index="1024"/></Row><Row ss:Height="14,2583"><Cell ss:Index="1024"/></Row><Row ss:Height="14,2583"><Cell ss:Index="1024"/></Row><Row ss:Height="14,2583"><Cell ss:Index="1024"/></Row><Row ss:Height="14,2583"><Cell ss:Index="1024"/></Row><Row ss:Height="14,2583"><Cell ss:Index="1024"/></Row><Row ss:Height="14,2583"><Cell ss:Index="1024"/></Row><Row ss:Height="14,2583"><Cell ss:Index="1024"/></Row><Row ss:Height="14,2583"><Cell ss:Index="1024"/></Row><Row ss:Height="14,2583"><Cell ss:Index="1024"/></Row><Row ss:Height="14,2583"><Cell ss:Index="1024"/></Row><Row ss:Height="14,2583"><Cell ss:Index="1024"/></Row><Row ss:Height="14,2583"><Cell ss:Index="1024"/></Row><Row ss:Height="14,2583"><Cell ss:Index="1024"/></Row><Row ss:Height="14,2583"><Cell ss:Index="1024"/></Row><Row ss:Height="14,2583"><Cell ss:Index="1024"/></Row><Row ss:Height="14,2583"><Cell ss:Index="1024"/></Row><Row ss:Height="14,2583"><Cell ss:Index="1024"/></Row><Row ss:Height="14,2583"><Cell ss:Index="1024"/></Row><Row ss:Height="14,2583"><Cell ss:Index="1024"/></Row><Row ss:Height="14,2583"><Cell ss:Index="1024"/></Row><Row ss:Height="14,2583"><Cell ss:Index="1024"/></Row><Row ss:Height="14,2583"><Cell ss:Index="1024"/></Row><Row ss:Height="14,2583"><Cell ss:Index="1024"/></Row><Row ss:Height="14,2583"><Cell ss:Index="1024"/></Row><Row ss:Height="14,2583"><Cell ss:Index="1024"/></Row><Row ss:Height="14,2583"><Cell ss:Index="1024"/></Row><Row ss:Height="14,2583"><Cell ss:Index="1024"/></Row><Row ss:Height="14,2583"><Cell ss:Index="1024"/></Row><Row ss:Height="14,2583"><Cell ss:Index="1024"/></Row><Row ss:Height="14,2583"><Cell ss:Index="1024"/></Row><Row ss:Height="14,2583"><Cell ss:Index="1024"/></Row><Row ss:Height="14,2583"><Cell ss:Index="1024"/></Row><Row ss:Height="14,2583"><Cell ss:Index="1024"/></Row><Row ss:Height="14,2583"><Cell ss:Index="1024"/></Row><Row ss:Height="14,2583"><Cell ss:Index="1024"/></Row><Row ss:Height="14,2583"><Cell ss:Index="1024"/></Row><Row ss:Height="14,2583"><Cell ss:Index="1024"/></Row><Row ss:Height="14,2583"><Cell ss:Index="1024"/></Row><Row ss:Height="14,2583"><Cell ss:Index="1024"/></Row><Row ss:Height="14,2583"><Cell ss:Index="1024"/></Row><Row ss:Height="14,2583"><Cell ss:Index="1024"/></Row><Row ss:Height="14,2583"><Cell ss:Index="1024"/></Row><Row ss:Height="14,2583"><Cell ss:Index="1024"/></Row><Row ss:Height="14,2583"><Cell ss:Index="1024"/></Row><Row ss:Height="14,2583"><Cell ss:Index="1024"/></Row><Row ss:Height="14,2583"><Cell ss:Index="1024"/></Row><Row ss:Height="14,2583"><Cell ss:Index="1024"/></Row><Row ss:Height="14,2583"><Cell ss:Index="1024"/></Row><Row ss:Height="14,2583"><Cell ss:Index="1024"/></Row><Row ss:Height="14,2583"><Cell ss:Index="1024"/></Row><Row ss:Height="14,2583"><Cell ss:Index="1024"/></Row><Row ss:Height="14,2583"><Cell ss:Index="1024"/></Row><Row ss:Height="14,2583"><Cell ss:Index="1024"/></Row><Row ss:Height="14,2583"><Cell ss:Index="1024"/></Row><Row ss:Height="14,2583"><Cell ss:Index="1024"/></Row><Row ss:Height="14,2583"><Cell ss:Index="1024"/></Row><Row ss:Height="14,2583"><Cell ss:Index="1024"/></Row><Row ss:Height="14,2583"><Cell ss:Index="1024"/></Row><Row ss:Height="14,2583"><Cell ss:Index="1024"/></Row><Row ss:Height="14,2583"><Cell ss:Index="1024"/></Row><Row ss:Height="14,2583"><Cell ss:Index="1024"/></Row><Row ss:Height="14,2583"><Cell ss:Index="1024"/></Row><Row ss:Height="14,2583"><Cell ss:Index="1024"/></Row><Row ss:Height="14,2583"><Cell ss:Index="1024"/></Row><Row ss:Height="14,2583"><Cell ss:Index="1024"/></Row><Row ss:Height="14,2583"><Cell ss:Index="1024"/></Row><Row ss:Height="14,2583"><Cell ss:Index="1024"/></Row><Row ss:Height="14,2583"><Cell ss:Index="1024"/></Row><Row ss:Height="14,2583"><Cell ss:Index="1024"/></Row><Row ss:Height="14,2583"><Cell ss:Index="1024"/></Row><Row ss:Height="14,2583"><Cell ss:Index="1024"/></Row><Row ss:Height="14,2583"><Cell ss:Index="1024"/></Row><Row ss:Height="14,2583"><Cell ss:Index="1024"/></Row><Row ss:Height="14,2583"><Cell ss:Index="1024"/></Row><Row ss:Height="14,2583"><Cell ss:Index="1024"/></Row><Row ss:Height="14,2583"><Cell ss:Index="1024"/></Row><Row ss:Height="14,2583"><Cell ss:Index="1024"/></Row><Row ss:Height="14,2583"><Cell ss:Index="1024"/></Row><Row ss:Height="14,2583"><Cell ss:Index="1024"/></Row><Row ss:Height="14,2583"><Cell ss:Index="1024"/></Row><Row ss:Height="14,2583"><Cell ss:Index="1024"/></Row><Row ss:Height="14,2583"><Cell ss:Index="1024"/></Row><Row ss:Height="14,2583"><Cell ss:Index="1024"/></Row><Row ss:Height="14,2583"><Cell ss:Index="1024"/></Row><Row ss:Height="14,2583"><Cell ss:Index="1024"/></Row><Row ss:Height="14,2583"><Cell ss:Index="1024"/></Row><Row ss:Height="14,2583"><Cell ss:Index="1024"/></Row><Row ss:Height="14,2583"><Cell ss:Index="1024"/></Row><Row ss:Height="14,2583"><Cell ss:Index="1024"/></Row><Row ss:Height="14,2583"><Cell ss:Index="1024"/></Row><Row ss:Height="14,2583"><Cell ss:Index="1024"/></Row><Row ss:Height="14,2583"><Cell ss:Index="1024"/></Row><Row ss:Height="14,2583"><Cell ss:Index="1024"/></Row><Row ss:Height="14,2583"><Cell ss:Index="1024"/></Row><Row ss:Height="14,2583"><Cell ss:Index="1024"/></Row><Row ss:Height="14,2583"><Cell ss:Index="1024"/></Row><Row ss:Height="14,2583"><Cell ss:Index="1024"/></Row><Row ss:Height="14,2583"><Cell ss:Index="1024"/></Row><Row ss:Height="14,2583"><Cell ss:Index="1024"/></Row><Row ss:Height="14,2583"><Cell ss:Index="1024"/></Row><Row ss:Height="14,2583"><Cell ss:Index="1024"/></Row><Row ss:Height="14,2583"><Cell ss:Index="1024"/></Row><Row ss:Height="14,2583"><Cell ss:Index="1024"/></Row><Row ss:Height="14,2583"><Cell ss:Index="1024"/></Row><Row ss:Height="14,2583"><Cell ss:Index="1024"/></Row><Row ss:Height="14,2583"><Cell ss:Index="1024"/></Row><Row ss:Height="14,2583"><Cell ss:Index="1024"/></Row><Row ss:Height="14,2583"><Cell ss:Index="1024"/></Row><Row ss:Height="14,2583"><Cell ss:Index="1024"/></Row><Row ss:Height="14,2583"><Cell ss:Index="1024"/></Row><Row ss:Height="14,2583"><Cell ss:Index="1024"/></Row><Row ss:Height="14,2583"><Cell ss:Index="1024"/></Row><Row ss:Height="14,2583"><Cell ss:Index="1024"/></Row><Row ss:Height="14,2583"><Cell ss:Index="1024"/></Row><Row ss:Height="14,2583"><Cell ss:Index="1024"/></Row><Row ss:Height="14,2583"><Cell ss:Index="1024"/></Row><Row ss:Height="14,2583"><Cell ss:Index="1024"/></Row><Row ss:Height="14,2583"><Cell ss:Index="1024"/></Row><Row ss:Height="14,2583"><Cell ss:Index="1024"/></Row><Row ss:Height="14,2583"><Cell ss:Index="1024"/></Row><Row ss:Height="14,2583"><Cell ss:Index="1024"/></Row><Row ss:Height="14,2583"><Cell ss:Index="1024"/></Row><Row ss:Height="14,2583"><Cell ss:Index="1024"/></Row><Row ss:Height="14,2583"><Cell ss:Index="1024"/></Row><Row ss:Height="14,2583"><Cell ss:Index="1024"/></Row><Row ss:Height="14,2583"><Cell ss:Index="1024"/></Row><Row ss:Height="14,2583"><Cell ss:Index="1024"/></Row><Row ss:Height="14,2583"><Cell ss:Index="1024"/></Row><Row ss:Height="14,2583"><Cell ss:Index="1024"/></Row><Row ss:Height="14,2583"><Cell ss:Index="1024"/></Row><Row ss:Height="14,2583"><Cell ss:Index="1024"/></Row><Row ss:Height="14,2583"><Cell ss:Index="1024"/></Row><Row ss:Height="14,2583"><Cell ss:Index="1024"/></Row><Row ss:Height="14,2583"><Cell ss:Index="1024"/></Row><Row ss:Height="14,2583"><Cell ss:Index="1024"/></Row><Row ss:Height="14,2583"><Cell ss:Index="1024"/></Row><Row ss:Height="14,2583"><Cell ss:Index="1024"/></Row><Row ss:Height="14,2583"><Cell ss:Index="1024"/></Row><Row ss:Height="14,2583"><Cell ss:Index="1024"/></Row><Row ss:Height="14,2583"><Cell ss:Index="1024"/></Row><Row ss:Height="14,2583"><Cell ss:Index="1024"/></Row><Row ss:Height="14,2583"><Cell ss:Index="1024"/></Row><Row ss:Height="14,2583"><Cell ss:Index="1024"/></Row><Row ss:Height="14,2583"><Cell ss:Index="1024"/></Row><Row ss:Height="14,2583"><Cell ss:Index="1024"/></Row><Row ss:Height="14,2583"><Cell ss:Index="1024"/></Row><Row ss:Height="14,2583"><Cell ss:Index="1024"/></Row><Row ss:Height="14,2583"><Cell ss:Index="1024"/></Row><Row ss:Height="14,2583"><Cell ss:Index="1024"/></Row><Row ss:Height="14,2583"><Cell ss:Index="1024"/></Row><Row ss:Height="14,2583"><Cell ss:Index="1024"/></Row><Row ss:Height="14,2583"><Cell ss:Index="1024"/></Row><Row ss:Height="14,2583"><Cell ss:Index="1024"/></Row><Row ss:Height="14,2583"><Cell ss:Index="1024"/></Row><Row ss:Height="14,2583"><Cell ss:Index="1024"/></Row><Row ss:Height="14,2583"><Cell ss:Index="1024"/></Row><Row ss:Height="14,2583"><Cell ss:Index="1024"/></Row><Row ss:Height="14,2583"><Cell ss:Index="1024"/></Row><Row ss:Height="14,2583"><Cell ss:Index="1024"/></Row><Row ss:Height="14,2583"><Cell ss:Index="1024"/></Row><Row ss:Height="14,2583"><Cell ss:Index="1024"/></Row><Row ss:Height="14,2583"><Cell ss:Index="1024"/></Row><Row ss:Height="14,2583"><Cell ss:Index="1024"/></Row><Row ss:Height="14,2583"><Cell ss:Index="1024"/></Row><Row ss:Height="14,2583"><Cell ss:Index="1024"/></Row><Row ss:Height="14,2583"><Cell ss:Index="1024"/></Row><Row ss:Height="14,2583"><Cell ss:Index="1024"/></Row><Row ss:Height="14,2583"><Cell ss:Index="1024"/></Row><Row ss:Height="14,2583"><Cell ss:Index="1024"/></Row><Row ss:Height="14,2583"><Cell ss:Index="1024"/></Row><Row ss:Height="14,2583"><Cell ss:Index="1024"/></Row><Row ss:Height="14,2583"><Cell ss:Index="1024"/></Row><Row ss:Height="14,2583"><Cell ss:Index="1024"/></Row><Row ss:Height="14,2583"><Cell ss:Index="1024"/></Row><Row ss:Height="14,2583"><Cell ss:Index="1024"/></Row><Row ss:Height="14,2583"><Cell ss:Index="1024"/></Row><Row ss:Height="14,2583"><Cell ss:Index="1024"/></Row><Row ss:Height="14,2583"><Cell ss:Index="1024"/></Row><Row ss:Height="14,2583"><Cell ss:Index="1024"/></Row><Row ss:Height="14,2583"><Cell ss:Index="1024"/></Row><Row ss:Height="14,2583"><Cell ss:Index="1024"/></Row><Row ss:Height="14,2583"><Cell ss:Index="1024"/></Row><Row ss:Height="14,2583"><Cell ss:Index="1024"/></Row><Row ss:Height="14,2583"><Cell ss:Index="1024"/></Row><Row ss:Height="14,2583"><Cell ss:Index="1024"/></Row><Row ss:Height="14,2583"><Cell ss:Index="1024"/></Row><Row ss:Height="14,2583"><Cell ss:Index="1024"/></Row><Row ss:Height="14,2583"><Cell ss:Index="1024"/></Row><Row ss:Height="14,2583"><Cell ss:Index="1024"/></Row><Row ss:Height="14,2583"><Cell ss:Index="1024"/></Row><Row ss:Height="14,2583"><Cell ss:Index="1024"/></Row><Row ss:Height="14,2583"><Cell ss:Index="1024"/></Row><Row ss:Height="14,2583"><Cell ss:Index="1024"/></Row><Row ss:Height="14,2583"><Cell ss:Index="1024"/></Row><Row ss:Height="14,2583"><Cell ss:Index="1024"/></Row><Row ss:Height="14,2583"><Cell ss:Index="1024"/></Row><Row ss:Height="14,2583"><Cell ss:Index="1024"/></Row><Row ss:Height="14,2583"><Cell ss:Index="1024"/></Row><Row ss:Height="14,2583"><Cell ss:Index="1024"/></Row><Row ss:Height="14,2583"><Cell ss:Index="1024"/></Row><Row ss:Height="14,2583"><Cell ss:Index="1024"/></Row><Row ss:Height="14,2583"><Cell ss:Index="1024"/></Row><Row ss:Height="14,2583"><Cell ss:Index="1024"/></Row><Row ss:Height="14,2583"><Cell ss:Index="1024"/></Row><Row ss:Height="14,2583"><Cell ss:Index="1024"/></Row><Row ss:Height="14,2583"><Cell ss:Index="1024"/></Row><Row ss:Height="14,2583"><Cell ss:Index="1024"/></Row><Row ss:Height="14,2583"><Cell ss:Index="1024"/></Row><Row ss:Height="14,2583"><Cell ss:Index="1024"/></Row><Row ss:Height="14,2583"><Cell ss:Index="1024"/></Row><Row ss:Height="14,2583"><Cell ss:Index="1024"/></Row><Row ss:Height="14,2583"><Cell ss:Index="1024"/></Row><Row ss:Height="14,2583"><Cell ss:Index="1024"/></Row><Row ss:Height="14,2583"><Cell ss:Index="1024"/></Row><Row ss:Height="14,2583"><Cell ss:Index="1024"/></Row><Row ss:Height="14,2583"><Cell ss:Index="1024"/></Row><Row ss:Height="14,2583"><Cell ss:Index="1024"/></Row><Row ss:Height="14,2583"><Cell ss:Index="1024"/></Row><Row ss:Height="14,2583"><Cell ss:Index="1024"/></Row><Row ss:Height="14,2583"><Cell ss:Index="1024"/></Row><Row ss:Height="14,2583"><Cell ss:Index="1024"/></Row><Row ss:Height="14,2583"><Cell ss:Index="1024"/></Row><Row ss:Height="14,2583"><Cell ss:Index="1024"/></Row><Row ss:Height="14,2583"><Cell ss:Index="1024"/></Row><Row ss:Height="14,2583"><Cell ss:Index="1024"/></Row><Row ss:Height="14,2583"><Cell ss:Index="1024"/></Row><Row ss:Height="14,2583"><Cell ss:Index="1024"/></Row><Row ss:Height="14,2583"><Cell ss:Index="1024"/></Row><Row ss:Height="14,2583"><Cell ss:Index="1024"/></Row><Row ss:Height="14,2583"><Cell ss:Index="1024"/></Row><Row ss:Height="14,2583"><Cell ss:Index="1024"/></Row><Row ss:Height="14,2583"><Cell ss:Index="1024"/></Row><Row ss:Height="14,2583"><Cell ss:Index="1024"/></Row><Row ss:Height="14,2583"><Cell ss:Index="1024"/></Row><Row ss:Height="14,2583"><Cell ss:Index="1024"/></Row><Row ss:Height="14,2583"><Cell ss:Index="1024"/></Row><Row ss:Height="14,2583"><Cell ss:Index="1024"/></Row><Row ss:Height="14,2583"><Cell ss:Index="1024"/></Row><Row ss:Height="14,2583"><Cell ss:Index="1024"/></Row><Row ss:Height="14,2583"><Cell ss:Index="1024"/></Row><Row ss:Height="14,2583"><Cell ss:Index="1024"/></Row><Row ss:Height="14,2583"><Cell ss:Index="1024"/></Row><Row ss:Height="14,2583"><Cell ss:Index="1024"/></Row><Row ss:Height="14,2583"><Cell ss:Index="1024"/></Row><Row ss:Height="14,2583"><Cell ss:Index="1024"/></Row><Row ss:Height="14,2583"><Cell ss:Index="1024"/></Row><Row ss:Height="14,2583"><Cell ss:Index="1024"/></Row><Row ss:Height="14,2583"><Cell ss:Index="1024"/></Row><Row ss:Height="14,2583"><Cell ss:Index="1024"/></Row><Row ss:Height="14,2583"><Cell ss:Index="1024"/></Row><Row ss:Height="14,2583"><Cell ss:Index="1024"/></Row><Row ss:Height="14,2583"><Cell ss:Index="1024"/></Row><Row ss:Height="14,2583"><Cell ss:Index="1024"/></Row><Row ss:Height="14,2583"><Cell ss:Index="1024"/></Row><Row ss:Height="14,2583"><Cell ss:Index="1024"/></Row><Row ss:Height="14,2583"><Cell ss:Index="1024"/></Row><Row ss:Height="14,2583"><Cell ss:Index="1024"/></Row><Row ss:Height="14,2583"><Cell ss:Index="1024"/></Row><Row ss:Height="14,2583"><Cell ss:Index="1024"/></Row><Row ss:Height="14,2583"><Cell ss:Index="1024"/></Row><Row ss:Height="14,2583"><Cell ss:Index="1024"/></Row><Row ss:Height="14,2583"><Cell ss:Index="1024"/></Row><Row ss:Height="14,2583"><Cell ss:Index="1024"/></Row><Row ss:Height="14,2583"><Cell ss:Index="1024"/></Row><Row ss:Height="14,2583"><Cell ss:Index="1024"/></Row><Row ss:Height="14,2583"><Cell ss:Index="1024"/></Row><Row ss:Height="14,2583"><Cell ss:Index="1024"/></Row><Row ss:Height="14,2583"><Cell ss:Index="1024"/></Row><Row ss:Height="14,2583"><Cell ss:Index="1024"/></Row><Row ss:Height="14,2583"><Cell ss:Index="1024"/></Row><Row ss:Height="14,2583"><Cell ss:Index="1024"/></Row><Row ss:Height="14,2583"><Cell ss:Index="1024"/></Row><Row ss:Height="14,2583"><Cell ss:Index="1024"/></Row><Row ss:Height="14,2583"><Cell ss:Index="1024"/></Row><Row ss:Height="14,2583"><Cell ss:Index="1024"/></Row><Row ss:Height="14,2583"><Cell ss:Index="1024"/></Row><Row ss:Height="14,2583"><Cell ss:Index="1024"/></Row><Row ss:Height="14,2583"><Cell ss:Index="1024"/></Row><Row ss:Height="14,2583"><Cell ss:Index="1024"/></Row><Row ss:Height="14,2583"><Cell ss:Index="1024"/></Row><Row ss:Height="14,2583"><Cell ss:Index="1024"/></Row><Row ss:Height="14,2583"><Cell ss:Index="1024"/></Row><Row ss:Height="14,2583"><Cell ss:Index="1024"/></Row><Row ss:Height="14,2583"><Cell ss:Index="1024"/></Row><Row ss:Height="14,2583"><Cell ss:Index="1024"/></Row><Row ss:Height="14,2583"><Cell ss:Index="1024"/></Row><Row ss:Height="14,2583"><Cell ss:Index="1024"/></Row><Row ss:Height="14,2583"><Cell ss:Index="1024"/></Row><Row ss:Height="14,2583"><Cell ss:Index="1024"/></Row><Row ss:Height="14,2583"><Cell ss:Index="1024"/></Row><Row ss:Height="14,2583"><Cell ss:Index="1024"/></Row><Row ss:Height="14,2583"><Cell ss:Index="1024"/></Row><Row ss:Height="14,2583"><Cell ss:Index="1024"/></Row><Row ss:Height="14,2583"><Cell ss:Index="1024"/></Row><Row ss:Height="14,2583"><Cell ss:Index="1024"/></Row><Row ss:Height="14,2583"><Cell ss:Index="1024"/></Row><Row ss:Height="14,2583"><Cell ss:Index="1024"/></Row><Row ss:Height="14,2583"><Cell ss:Index="1024"/></Row><Row ss:Height="14,2583"><Cell ss:Index="1024"/></Row><Row ss:Height="14,2583"><Cell ss:Index="1024"/></Row><Row ss:Height="14,2583"><Cell ss:Index="1024"/></Row><Row ss:Height="14,2583"><Cell ss:Index="1024"/></Row><Row ss:Height="14,2583"><Cell ss:Index="1024"/></Row><Row ss:Height="14,2583"><Cell ss:Index="1024"/></Row><Row ss:Height="14,2583"><Cell ss:Index="1024"/></Row><Row ss:Height="14,2583"><Cell ss:Index="1024"/></Row><Row ss:Height="14,2583"><Cell ss:Index="1024"/></Row><Row ss:Height="14,2583"><Cell ss:Index="1024"/></Row><Row ss:Height="14,2583"><Cell ss:Index="1024"/></Row><Row ss:Height="14,2583"><Cell ss:Index="1024"/></Row><Row ss:Height="14,2583"><Cell ss:Index="1024"/></Row><Row ss:Height="14,2583"><Cell ss:Index="1024"/></Row><Row ss:Height="14,2583"><Cell ss:Index="1024"/></Row><Row ss:Height="14,2583"><Cell ss:Index="1024"/></Row><Row ss:Height="14,2583"><Cell ss:Index="1024"/></Row><Row ss:Height="14,2583"><Cell ss:Index="1024"/></Row><Row ss:Height="14,2583"><Cell ss:Index="1024"/></Row><Row ss:Height="14,2583"><Cell ss:Index="1024"/></Row><Row ss:Height="14,2583"><Cell ss:Index="1024"/></Row><Row ss:Height="14,2583"><Cell ss:Index="1024"/></Row><Row ss:Height="14,2583"><Cell ss:Index="1024"/></Row><Row ss:Height="14,2583"><Cell ss:Index="1024"/></Row><Row ss:Height="14,2583"><Cell ss:Index="1024"/></Row><Row ss:Height="14,2583"><Cell ss:Index="1024"/></Row><Row ss:Height="14,2583"><Cell ss:Index="1024"/></Row><Row ss:Height="14,2583"><Cell ss:Index="1024"/></Row><Row ss:Height="14,2583"><Cell ss:Index="1024"/></Row><Row ss:Height="14,2583"><Cell ss:Index="1024"/></Row><Row ss:Height="14,2583"><Cell ss:Index="1024"/></Row><Row ss:Height="14,2583"><Cell ss:Index="1024"/></Row><Row ss:Height="14,2583"><Cell ss:Index="1024"/></Row><Row ss:Height="14,2583"><Cell ss:Index="1024"/></Row><Row ss:Height="14,2583"><Cell ss:Index="1024"/></Row><Row ss:Height="14,2583"><Cell ss:Index="1024"/></Row><Row ss:Height="14,2583"><Cell ss:Index="1024"/></Row><Row ss:Height="14,2583"><Cell ss:Index="1024"/></Row><Row ss:Height="14,2583"><Cell ss:Index="1024"/></Row><Row ss:Height="14,2583"><Cell ss:Index="1024"/></Row><Row ss:Height="14,2583"><Cell ss:Index="1024"/></Row><Row ss:Height="14,2583"><Cell ss:Index="1024"/></Row><Row ss:Height="14,2583"><Cell ss:Index="1024"/></Row><Row ss:Height="14,2583"><Cell ss:Index="1024"/></Row><Row ss:Height="14,2583"><Cell ss:Index="1024"/></Row><Row ss:Height="14,2583"><Cell ss:Index="1024"/></Row><Row ss:Height="14,2583"><Cell ss:Index="1024"/></Row><Row ss:Height="14,2583"><Cell ss:Index="1024"/></Row><Row ss:Height="14,2583"><Cell ss:Index="1024"/></Row><Row ss:Height="14,2583"><Cell ss:Index="1024"/></Row><Row ss:Height="14,2583"><Cell ss:Index="1024"/></Row><Row ss:Height="14,2583"><Cell ss:Index="1024"/></Row><Row ss:Height="14,2583"><Cell ss:Index="1024"/></Row><Row ss:Height="14,2583"><Cell ss:Index="1024"/></Row><Row ss:Height="14,2583"><Cell ss:Index="1024"/></Row><Row ss:Height="14,2583"><Cell ss:Index="1024"/></Row><Row ss:Height="14,2583"><Cell ss:Index="1024"/></Row><Row ss:Height="14,2583"><Cell ss:Index="1024"/></Row><Row ss:Height="14,2583"><Cell ss:Index="1024"/></Row><Row ss:Height="14,2583"><Cell ss:Index="1024"/></Row><Row ss:Height="14,2583"><Cell ss:Index="1024"/></Row><Row ss:Height="14,2583"><Cell ss:Index="1024"/></Row><Row ss:Height="14,2583"><Cell ss:Index="1024"/></Row><Row ss:Height="14,2583"><Cell ss:Index="1024"/></Row><Row ss:Height="14,2583"><Cell ss:Index="1024"/></Row><Row ss:Height="14,2583"><Cell ss:Index="1024"/></Row><Row ss:Height="14,2583"><Cell ss:Index="1024"/></Row><Row ss:Height="14,2583"><Cell ss:Index="1024"/></Row><Row ss:Height="14,2583"><Cell ss:Index="1024"/></Row><Row ss:Height="14,2583"><Cell ss:Index="1024"/></Row><Row ss:Height="14,2583"><Cell ss:Index="1024"/></Row><Row ss:Height="14,2583"><Cell ss:Index="1024"/></Row><Row ss:Height="14,2583"><Cell ss:Index="1024"/></Row><Row ss:Height="14,2583"><Cell ss:Index="1024"/></Row><Row ss:Height="14,2583"><Cell ss:Index="1024"/></Row><Row ss:Height="14,2583"><Cell ss:Index="1024"/></Row><Row ss:Height="14,2583"><Cell ss:Index="1024"/></Row><Row ss:Height="14,2583"><Cell ss:Index="1024"/></Row><Row ss:Height="14,2583"><Cell ss:Index="1024"/></Row><Row ss:Height="14,2583"><Cell ss:Index="1024"/></Row><Row ss:Height="14,2583"><Cell ss:Index="1024"/></Row><Row ss:Height="14,2583"><Cell ss:Index="1024"/></Row><Row ss:Height="14,2583"><Cell ss:Index="1024"/></Row><Row ss:Height="14,2583"><Cell ss:Index="1024"/></Row><Row ss:Height="14,2583"><Cell ss:Index="1024"/></Row><Row ss:Height="14,2583"><Cell ss:Index="1024"/></Row><Row ss:Height="14,2583"><Cell ss:Index="1024"/></Row><Row ss:Height="14,2583"><Cell ss:Index="1024"/></Row><Row ss:Height="14,2583"><Cell ss:Index="1024"/></Row><Row ss:Height="14,2583"><Cell ss:Index="1024"/></Row><Row ss:Height="14,2583"><Cell ss:Index="1024"/></Row><Row ss:Height="14,2583"><Cell ss:Index="1024"/></Row><Row ss:Height="14,2583"><Cell ss:Index="1024"/></Row><Row ss:Height="14,2583"><Cell ss:Index="1024"/></Row><Row ss:Height="14,2583"><Cell ss:Index="1024"/></Row><Row ss:Height="14,2583"><Cell ss:Index="1024"/></Row><Row ss:Height="14,2583"><Cell ss:Index="1024"/></Row><Row ss:Height="14,2583"><Cell ss:Index="1024"/></Row><Row ss:Height="14,2583"><Cell ss:Index="1024"/></Row><Row ss:Height="14,2583"><Cell ss:Index="1024"/></Row><Row ss:Height="14,2583"><Cell ss:Index="1024"/></Row><Row ss:Height="14,2583"><Cell ss:Index="1024"/></Row><Row ss:Height="14,2583"><Cell ss:Index="1024"/></Row><Row ss:Height="14,2583"><Cell ss:Index="1024"/></Row><Row ss:Height="14,2583"><Cell ss:Index="1024"/></Row><Row ss:Height="14,2583"><Cell ss:Index="1024"/></Row><Row ss:Height="14,2583"><Cell ss:Index="1024"/></Row><Row ss:Height="14,2583"><Cell ss:Index="1024"/></Row><Row ss:Height="14,2583"><Cell ss:Index="1024"/></Row><Row ss:Height="14,2583"><Cell ss:Index="1024"/></Row><Row ss:Height="14,2583"><Cell ss:Index="1024"/></Row><Row ss:Height="14,2583"><Cell ss:Index="1024"/></Row><Row ss:Height="14,2583"><Cell ss:Index="1024"/></Row><Row ss:Height="14,2583"><Cell ss:Index="1024"/></Row><Row ss:Height="14,2583"><Cell ss:Index="1024"/></Row><Row ss:Height="14,2583"><Cell ss:Index="1024"/></Row><Row ss:Height="14,2583"><Cell ss:Index="1024"/></Row><Row ss:Height="14,2583"><Cell ss:Index="1024"/></Row><Row ss:Height="14,2583"><Cell ss:Index="1024"/></Row><Row ss:Height="14,2583"><Cell ss:Index="1024"/></Row><Row ss:Height="14,2583"><Cell ss:Index="1024"/></Row><Row ss:Height="14,2583"><Cell ss:Index="1024"/></Row><Row ss:Height="14,2583"><Cell ss:Index="1024"/></Row><Row ss:Height="14,2583"><Cell ss:Index="1024"/></Row><Row ss:Height="14,2583"><Cell ss:Index="1024"/></Row><Row ss:Height="14,2583"><Cell ss:Index="1024"/></Row><Row ss:Height="14,2583"><Cell ss:Index="1024"/></Row><Row ss:Height="14,2583"><Cell ss:Index="1024"/></Row><Row ss:Height="14,2583"><Cell ss:Index="1024"/></Row><Row ss:Height="14,2583"><Cell ss:Index="1024"/></Row><Row ss:Height="14,2583"><Cell ss:Index="1024"/></Row><Row ss:Height="14,2583"><Cell ss:Index="1024"/></Row><Row ss:Height="14,2583"><Cell ss:Index="1024"/></Row><Row ss:Height="14,2583"><Cell ss:Index="1024"/></Row><Row ss:Height="14,2583"><Cell ss:Index="1024"/></Row><Row ss:Height="14,2583"><Cell ss:Index="1024"/></Row><Row ss:Height="14,2583"><Cell ss:Index="1024"/></Row><Row ss:Height="14,2583"><Cell ss:Index="1024"/></Row><Row ss:Height="14,2583"><Cell ss:Index="1024"/></Row><Row ss:Height="14,2583"><Cell ss:Index="1024"/></Row><Row ss:Height="14,2583"><Cell ss:Index="1024"/></Row><Row ss:Height="14,2583"><Cell ss:Index="1024"/></Row><Row ss:Height="14,2583"><Cell ss:Index="1024"/></Row><Row ss:Height="14,2583"><Cell ss:Index="1024"/></Row><Row ss:Height="14,2583"><Cell ss:Index="1024"/></Row><Row ss:Height="14,2583"><Cell ss:Index="1024"/></Row><Row ss:Height="14,2583"><Cell ss:Index="1024"/></Row><Row ss:Height="14,2583"><Cell ss:Index="1024"/></Row><Row ss:Height="14,2583"><Cell ss:Index="1024"/></Row><Row ss:Height="14,2583"><Cell ss:Index="1024"/></Row><Row ss:Height="14,2583"><Cell ss:Index="1024"/></Row><Row ss:Height="14,2583"><Cell ss:Index="1024"/></Row><Row ss:Height="14,2583"><Cell ss:Index="1024"/></Row><Row ss:Height="14,2583"><Cell ss:Index="1024"/></Row><Row ss:Height="14,2583"><Cell ss:Index="1024"/></Row><Row ss:Height="14,2583"><Cell ss:Index="1024"/></Row><Row ss:Height="14,2583"><Cell ss:Index="1024"/></Row><Row ss:Height="14,2583"><Cell ss:Index="1024"/></Row><Row ss:Height="14,2583"><Cell ss:Index="1024"/></Row><Row ss:Height="14,2583"><Cell ss:Index="1024"/></Row><Row ss:Height="14,2583"><Cell ss:Index="1024"/></Row><Row ss:Height="14,2583"><Cell ss:Index="1024"/></Row><Row ss:Height="14,2583"><Cell ss:Index="1024"/></Row><Row ss:Height="14,2583"><Cell ss:Index="1024"/></Row><Row ss:Height="14,2583"><Cell ss:Index="1024"/></Row><Row ss:Height="14,2583"><Cell ss:Index="1024"/></Row><Row ss:Height="14,2583"><Cell ss:Index="1024"/></Row><Row ss:Height="14,2583"><Cell ss:Index="1024"/></Row><Row ss:Height="14,2583"><Cell ss:Index="1024"/></Row><Row ss:Height="14,2583"><Cell ss:Index="1024"/></Row><Row ss:Height="14,2583"><Cell ss:Index="1024"/></Row><Row ss:Height="14,2583"><Cell ss:Index="1024"/></Row><Row ss:Height="14,2583"><Cell ss:Index="1024"/></Row><Row ss:Height="14,2583"><Cell ss:Index="1024"/></Row><Row ss:Height="14,2583"><Cell ss:Index="1024"/></Row><Row ss:Height="14,2583"><Cell ss:Index="1024"/></Row><Row ss:Height="14,2583"><Cell ss:Index="1024"/></Row><Row ss:Height="14,2583"><Cell ss:Index="1024"/></Row><Row ss:Height="14,2583"><Cell ss:Index="1024"/></Row><Row ss:Height="14,2583"><Cell ss:Index="1024"/></Row><Row ss:Height="14,2583"><Cell ss:Index="1024"/></Row><Row ss:Height="14,2583"><Cell ss:Index="1024"/></Row><Row ss:Height="14,2583"><Cell ss:Index="1024"/></Row><Row ss:Height="14,2583"><Cell ss:Index="1024"/></Row><Row ss:Height="14,2583"><Cell ss:Index="1024"/></Row><Row ss:Height="14,2583"><Cell ss:Index="1024"/></Row><Row ss:Height="14,2583"><Cell ss:Index="1024"/></Row><Row ss:Height="14,2583"><Cell ss:Index="1024"/></Row><Row ss:Height="14,2583"><Cell ss:Index="1024"/></Row><Row ss:Height="14,2583"><Cell ss:Index="1024"/></Row><Row ss:Height="14,2583"><Cell ss:Index="1024"/></Row><Row ss:Height="14,2583"><Cell ss:Index="1024"/></Row><Row ss:Height="14,2583"><Cell ss:Index="1024"/></Row><Row ss:Height="14,2583"><Cell ss:Index="1024"/></Row><Row ss:Height="14,2583"><Cell ss:Index="1024"/></Row><Row ss:Height="14,2583"><Cell ss:Index="1024"/></Row><Row ss:Height="14,2583"><Cell ss:Index="1024"/></Row><Row ss:Height="14,2583"><Cell ss:Index="1024"/></Row><Row ss:Height="14,2583"><Cell ss:Index="1024"/></Row><Row ss:Height="14,2583"><Cell ss:Index="1024"/></Row><Row ss:Height="14,2583"><Cell ss:Index="1024"/></Row><Row ss:Height="14,2583"><Cell ss:Index="1024"/></Row><Row ss:Height="14,2583"><Cell ss:Index="1024"/></Row><Row ss:Height="14,2583"><Cell ss:Index="1024"/></Row><Row ss:Height="14,2583"><Cell ss:Index="1024"/></Row><Row ss:Height="14,2583"><Cell ss:Index="1024"/></Row><Row ss:Height="14,2583"><Cell ss:Index="1024"/></Row><Row ss:Height="14,2583"><Cell ss:Index="1024"/></Row><Row ss:Height="14,2583"><Cell ss:Index="1024"/></Row><Row ss:Height="14,2583"><Cell ss:Index="1024"/></Row><Row ss:Height="14,2583"><Cell ss:Index="1024"/></Row><Row ss:Height="14,2583"><Cell ss:Index="1024"/></Row><Row ss:Height="14,2583"><Cell ss:Index="1024"/></Row><Row ss:Height="14,2583"><Cell ss:Index="1024"/></Row><Row ss:Height="14,2583"><Cell ss:Index="1024"/></Row><Row ss:Height="14,2583"><Cell ss:Index="1024"/></Row><Row ss:Height="14,2583"><Cell ss:Index="1024"/></Row><Row ss:Height="14,2583"><Cell ss:Index="1024"/></Row><Row ss:Height="14,2583"><Cell ss:Index="1024"/></Row><Row ss:Height="14,2583"><Cell ss:Index="1024"/></Row><Row ss:Height="14,2583"><Cell ss:Index="1024"/></Row><Row ss:Height="14,2583"><Cell ss:Index="1024"/></Row><Row ss:Height="14,2583"><Cell ss:Index="1024"/></Row><Row ss:Height="14,2583"><Cell ss:Index="1024"/></Row><Row ss:Height="14,2583"><Cell ss:Index="1024"/></Row><Row ss:Height="14,2583"><Cell ss:Index="1024"/></Row><Row ss:Height="14,2583"><Cell ss:Index="1024"/></Row><Row ss:Height="14,2583"><Cell ss:Index="1024"/></Row><Row ss:Height="14,2583"><Cell ss:Index="1024"/></Row><Row ss:Height="14,2583"><Cell ss:Index="1024"/></Row><Row ss:Height="14,2583"><Cell ss:Index="1024"/></Row><Row ss:Height="14,2583"><Cell ss:Index="1024"/></Row><Row ss:Height="14,2583"><Cell ss:Index="1024"/></Row><Row ss:Height="14,2583"><Cell ss:Index="1024"/></Row><Row ss:Height="14,2583"><Cell ss:Index="1024"/></Row><Row ss:Height="14,2583"><Cell ss:Index="1024"/></Row><Row ss:Height="14,2583"><Cell ss:Index="1024"/></Row><Row ss:Height="14,2583"><Cell ss:Index="1024"/></Row><Row ss:Height="14,2583"><Cell ss:Index="1024"/></Row><Row ss:Height="14,2583"><Cell ss:Index="1024"/></Row><Row ss:Height="14,2583"><Cell ss:Index="1024"/></Row><Row ss:Height="14,2583"><Cell ss:Index="1024"/></Row><Row ss:Height="14,2583"><Cell ss:Index="1024"/></Row><Row ss:Height="14,2583"><Cell ss:Index="1024"/></Row><Row ss:Height="14,2583"><Cell ss:Index="1024"/></Row><Row ss:Height="14,2583"><Cell ss:Index="1024"/></Row><Row ss:Height="14,2583"><Cell ss:Index="1024"/></Row><Row ss:Height="14,2583"><Cell ss:Index="1024"/></Row><Row ss:Height="14,2583"><Cell ss:Index="1024"/></Row><Row ss:Height="14,2583"><Cell ss:Index="1024"/></Row><Row ss:Height="14,2583"><Cell ss:Index="1024"/></Row><Row ss:Height="14,2583"><Cell ss:Index="1024"/></Row><Row ss:Height="14,2583"><Cell ss:Index="1024"/></Row><Row ss:Height="14,2583"><Cell ss:Index="1024"/></Row><Row ss:Height="14,2583"><Cell ss:Index="1024"/></Row><Row ss:Height="14,2583"><Cell ss:Index="1024"/></Row><Row ss:Height="14,2583"><Cell ss:Index="1024"/></Row><Row ss:Height="14,2583"><Cell ss:Index="1024"/></Row><Row ss:Height="14,2583"><Cell ss:Index="1024"/></Row><Row ss:Height="14,2583"><Cell ss:Index="1024"/></Row><Row ss:Height="14,2583"><Cell ss:Index="1024"/></Row><Row ss:Height="14,2583"><Cell ss:Index="1024"/></Row><Row ss:Height="14,2583"><Cell ss:Index="1024"/></Row><Row ss:Height="14,2583"><Cell ss:Index="1024"/></Row><Row ss:Height="14,2583"><Cell ss:Index="1024"/></Row><Row ss:Height="14,2583"><Cell ss:Index="1024"/></Row><Row ss:Height="14,2583"><Cell ss:Index="1024"/></Row><Row ss:Height="14,2583"><Cell ss:Index="1024"/></Row><Row ss:Height="14,2583"><Cell ss:Index="1024"/></Row><Row ss:Height="14,2583"><Cell ss:Index="1024"/></Row><Row ss:Height="14,2583"><Cell ss:Index="1024"/></Row><Row ss:Height="14,2583"><Cell ss:Index="1024"/></Row><Row ss:Height="14,2583"><Cell ss:Index="1024"/></Row><Row ss:Height="14,2583"><Cell ss:Index="1024"/></Row><Row ss:Height="14,2583"><Cell ss:Index="1024"/></Row><Row ss:Height="14,2583"><Cell ss:Index="1024"/></Row><Row ss:Height="14,2583"><Cell ss:Index="1024"/></Row><Row ss:Height="14,2583"><Cell ss:Index="1024"/></Row><Row ss:Height="14,2583"><Cell ss:Index="1024"/></Row><Row ss:Height="14,2583"><Cell ss:Index="1024"/></Row><Row ss:Height="14,2583"><Cell ss:Index="1024"/></Row><Row ss:Height="14,2583"><Cell ss:Index="1024"/></Row><Row ss:Height="14,2583"><Cell ss:Index="1024"/></Row><Row ss:Height="14,2583"><Cell ss:Index="1024"/></Row><Row ss:Height="14,2583"><Cell ss:Index="1024"/></Row><Row ss:Height="14,2583"><Cell ss:Index="1024"/></Row><Row ss:Height="14,2583"><Cell ss:Index="1024"/></Row><Row ss:Height="14,2583"><Cell ss:Index="1024"/></Row><Row ss:Height="14,2583"><Cell ss:Index="1024"/></Row><Row ss:Height="14,2583"><Cell ss:Index="1024"/></Row><Row ss:Height="14,2583"><Cell ss:Index="1024"/></Row><Row ss:Height="14,2583"><Cell ss:Index="1024"/></Row><Row ss:Height="14,2583"><Cell ss:Index="1024"/></Row><Row ss:Height="14,2583"><Cell ss:Index="1024"/></Row><Row ss:Height="14,2583"><Cell ss:Index="1024"/></Row><Row ss:Height="14,2583"><Cell ss:Index="1024"/></Row><Row ss:Height="14,2583"><Cell ss:Index="1024"/></Row><Row ss:Height="14,2583"><Cell ss:Index="1024"/></Row><Row ss:Height="14,2583"><Cell ss:Index="1024"/></Row><Row ss:Height="14,2583"><Cell ss:Index="1024"/></Row><Row ss:Height="14,2583"><Cell ss:Index="1024"/></Row><Row ss:Height="14,2583"><Cell ss:Index="1024"/></Row><Row ss:Height="14,2583"><Cell ss:Index="1024"/></Row><Row ss:Height="14,2583"><Cell ss:Index="1024"/></Row><Row ss:Height="14,2583"><Cell ss:Index="1024"/></Row><Row ss:Height="14,2583"><Cell ss:Index="1024"/></Row><Row ss:Height="14,2583"><Cell ss:Index="1024"/></Row><Row ss:Height="14,2583"><Cell ss:Index="1024"/></Row><Row ss:Height="14,2583"><Cell ss:Index="1024"/></Row><Row ss:Height="14,2583"><Cell ss:Index="1024"/></Row><Row ss:Height="14,2583"><Cell ss:Index="1024"/></Row><Row ss:Height="14,2583"><Cell ss:Index="1024"/></Row><Row ss:Height="14,2583"><Cell ss:Index="1024"/></Row><Row ss:Height="14,2583"><Cell ss:Index="1024"/></Row><Row ss:Height="14,2583"><Cell ss:Index="1024"/></Row><Row ss:Height="14,2583"><Cell ss:Index="1024"/></Row><Row ss:Height="14,2583"><Cell ss:Index="1024"/></Row><Row ss:Height="14,2583"><Cell ss:Index="1024"/></Row><Row ss:Height="14,2583"><Cell ss:Index="1024"/></Row><Row ss:Height="14,2583"><Cell ss:Index="1024"/></Row><Row ss:Height="14,2583"><Cell ss:Index="1024"/></Row><Row ss:Height="14,2583"><Cell ss:Index="1024"/></Row><Row ss:Height="14,2583"><Cell ss:Index="1024"/></Row><Row ss:Height="14,2583"><Cell ss:Index="1024"/></Row><Row ss:Height="14,2583"><Cell ss:Index="1024"/></Row><Row ss:Height="14,2583"><Cell ss:Index="1024"/></Row><Row ss:Height="14,2583"><Cell ss:Index="1024"/></Row><Row ss:Height="14,2583"><Cell ss:Index="1024"/></Row><Row ss:Height="14,2583"><Cell ss:Index="1024"/></Row><Row ss:Height="14,2583"><Cell ss:Index="1024"/></Row><Row ss:Height="14,2583"><Cell ss:Index="1024"/></Row><Row ss:Height="14,2583"><Cell ss:Index="1024"/></Row><Row ss:Height="14,2583"><Cell ss:Index="1024"/></Row><Row ss:Height="14,2583"><Cell ss:Index="1024"/></Row><Row ss:Height="14,2583"><Cell ss:Index="1024"/></Row><Row ss:Height="14,2583"><Cell ss:Index="1024"/></Row><Row ss:Height="14,2583"><Cell ss:Index="1024"/></Row><Row ss:Height="14,2583"><Cell ss:Index="1024"/></Row><Row ss:Height="14,2583"><Cell ss:Index="1024"/></Row><Row ss:Height="14,2583"><Cell ss:Index="1024"/></Row><Row ss:Height="14,2583"><Cell ss:Index="1024"/></Row><Row ss:Height="14,2583"><Cell ss:Index="1024"/></Row><Row ss:Height="14,2583"><Cell ss:Index="1024"/></Row><Row ss:Height="14,2583"><Cell ss:Index="1024"/></Row><Row ss:Height="14,2583"><Cell ss:Index="1024"/></Row><Row ss:Height="14,2583"><Cell ss:Index="1024"/></Row><Row ss:Height="14,2583"><Cell ss:Index="1024"/></Row><Row ss:Height="14,2583"><Cell ss:Index="1024"/></Row><Row ss:Height="14,2583"><Cell ss:Index="1024"/></Row><Row ss:Height="14,2583"><Cell ss:Index="1024"/></Row><Row ss:Height="14,2583"><Cell ss:Index="1024"/></Row><Row ss:Height="14,2583"><Cell ss:Index="1024"/></Row><Row ss:Height="14,2583"><Cell ss:Index="1024"/></Row><Row ss:Height="14,2583"><Cell ss:Index="1024"/></Row><Row ss:Height="14,2583"><Cell ss:Index="1024"/></Row><Row ss:Height="14,2583"><Cell ss:Index="1024"/></Row><Row ss:Height="14,2583"><Cell ss:Index="1024"/></Row><Row ss:Height="14,2583"><Cell ss:Index="1024"/></Row><Row ss:Height="14,2583"><Cell ss:Index="1024"/></Row><Row ss:Height="14,2583"><Cell ss:Index="1024"/></Row><Row ss:Height="14,2583"><Cell ss:Index="1024"/></Row><Row ss:Height="14,2583"><Cell ss:Index="1024"/></Row><Row ss:Height="14,2583"><Cell ss:Index="1024"/></Row><Row ss:Height="14,2583"><Cell ss:Index="1024"/></Row><Row ss:Height="14,2583"><Cell ss:Index="1024"/></Row><Row ss:Height="14,2583"><Cell ss:Index="1024"/></Row><Row ss:Height="14,2583"><Cell ss:Index="1024"/></Row><Row ss:Height="14,2583"><Cell ss:Index="1024"/></Row><Row ss:Height="14,2583"><Cell ss:Index="1024"/></Row><Row ss:Height="14,2583"><Cell ss:Index="1024"/></Row><Row ss:Height="14,2583"><Cell ss:Index="1024"/></Row><Row ss:Height="14,2583"><Cell ss:Index="1024"/></Row><Row ss:Height="14,2583"><Cell ss:Index="1024"/></Row><Row ss:Height="14,2583"><Cell ss:Index="1024"/></Row><Row ss:Height="14,2583"><Cell ss:Index="1024"/></Row><Row ss:Height="14,2583"><Cell ss:Index="1024"/></Row><Row ss:Height="14,2583"><Cell ss:Index="1024"/></Row><Row ss:Height="14,2583"><Cell ss:Index="1024"/></Row><Row ss:Height="14,2583"><Cell ss:Index="1024"/></Row><Row ss:Height="14,2583"><Cell ss:Index="1024"/></Row><Row ss:Height="14,2583"><Cell ss:Index="1024"/></Row><Row ss:Height="14,2583"><Cell ss:Index="1024"/></Row><Row ss:Height="14,2583"><Cell ss:Index="1024"/></Row><Row ss:Height="14,2583"><Cell ss:Index="1024"/></Row><Row ss:Height="14,2583"><Cell ss:Index="1024"/></Row><Row ss:Height="14,2583"><Cell ss:Index="1024"/></Row><Row ss:Height="14,2583"><Cell ss:Index="1024"/></Row><Row ss:Height="14,2583"><Cell ss:Index="1024"/></Row><Row ss:Height="14,2583"><Cell ss:Index="1024"/></Row><Row ss:Height="14,2583"><Cell ss:Index="1024"/></Row><Row ss:Height="14,2583"><Cell ss:Index="1024"/></Row><Row ss:Height="14,2583"><Cell ss:Index="1024"/></Row><Row ss:Height="14,2583"><Cell ss:Index="1024"/></Row><Row ss:Height="14,2583"><Cell ss:Index="1024"/></Row><Row ss:Height="14,2583"><Cell ss:Index="1024"/></Row><Row ss:Height="14,2583"><Cell ss:Index="1024"/></Row><Row ss:Height="14,2583"><Cell ss:Index="1024"/></Row><Row ss:Height="14,2583"><Cell ss:Index="1024"/></Row><Row ss:Height="14,2583"><Cell ss:Index="1024"/></Row><Row ss:Height="14,2583"><Cell ss:Index="1024"/></Row><Row ss:Height="14,2583"><Cell ss:Index="1024"/></Row><Row ss:Height="14,2583"><Cell ss:Index="1024"/></Row><Row ss:Height="14,2583"><Cell ss:Index="1024"/></Row><Row ss:Height="14,2583"><Cell ss:Index="1024"/></Row><Row ss:Height="14,2583"><Cell ss:Index="1024"/></Row><Row ss:Height="14,2583"><Cell ss:Index="1024"/></Row><Row ss:Height="14,2583"><Cell ss:Index="1024"/></Row><Row ss:Height="14,2583"><Cell ss:Index="1024"/></Row><Row ss:Height="14,2583"><Cell ss:Index="1024"/></Row><Row ss:Height="14,2583"><Cell ss:Index="1024"/></Row><Row ss:Height="14,2583"><Cell ss:Index="1024"/></Row><Row ss:Height="14,2583"><Cell ss:Index="1024"/></Row><Row ss:Height="14,2583"><Cell ss:Index="1024"/></Row><Row ss:Height="14,2583"><Cell ss:Index="1024"/></Row><Row ss:Height="14,2583"><Cell ss:Index="1024"/></Row><Row ss:Height="14,2583"><Cell ss:Index="1024"/></Row><Row ss:Height="14,2583"><Cell ss:Index="1024"/></Row><Row ss:Height="14,2583"><Cell ss:Index="1024"/></Row><Row ss:Height="14,2583"><Cell ss:Index="1024"/></Row><Row ss:Height="14,2583"><Cell ss:Index="1024"/></Row><Row ss:Height="14,2583"><Cell ss:Index="1024"/></Row><Row ss:Height="14,2583"><Cell ss:Index="1024"/></Row><Row ss:Height="14,2583"><Cell ss:Index="1024"/></Row><Row ss:Height="14,2583"><Cell ss:Index="1024"/></Row><Row ss:Height="14,2583"><Cell ss:Index="1024"/></Row><Row ss:Height="14,2583"><Cell ss:Index="1024"/></Row><Row ss:Height="14,2583"><Cell ss:Index="1024"/></Row><Row ss:Height="14,2583"><Cell ss:Index="1024"/></Row><Row ss:Height="14,2583"><Cell ss:Index="1024"/></Row><Row ss:Height="14,2583"><Cell ss:Index="1024"/></Row><Row ss:Height="14,2583"><Cell ss:Index="1024"/></Row><Row ss:Height="14,2583"><Cell ss:Index="1024"/></Row><Row ss:Height="14,2583"><Cell ss:Index="1024"/></Row><Row ss:Height="14,2583"><Cell ss:Index="1024"/></Row><Row ss:Height="14,2583"><Cell ss:Index="1024"/></Row><Row ss:Height="14,2583"><Cell ss:Index="1024"/></Row><Row ss:Height="14,2583"><Cell ss:Index="1024"/></Row><Row ss:Height="14,2583"><Cell ss:Index="1024"/></Row><Row ss:Height="14,2583"><Cell ss:Index="1024"/></Row><Row ss:Height="14,2583"><Cell ss:Index="1024"/></Row><Row ss:Height="14,2583"><Cell ss:Index="1024"/></Row><Row ss:Height="14,2583"><Cell ss:Index="1024"/></Row><Row ss:Height="14,2583"><Cell ss:Index="1024"/></Row><Row ss:Height="14,2583"><Cell ss:Index="1024"/></Row><Row ss:Height="14,2583"><Cell ss:Index="1024"/></Row><Row ss:Height="14,2583"><Cell ss:Index="1024"/></Row><Row ss:Height="14,2583"><Cell ss:Index="1024"/></Row><Row ss:Height="14,2583"><Cell ss:Index="1024"/></Row><Row ss:Height="14,2583"><Cell ss:Index="1024"/></Row><Row ss:Height="14,2583"><Cell ss:Index="1024"/></Row><Row ss:Height="14,2583"><Cell ss:Index="1024"/></Row><Row ss:Height="14,2583"><Cell ss:Index="1024"/></Row><Row ss:Height="14,2583"><Cell ss:Index="1024"/></Row><Row ss:Height="14,2583"><Cell ss:Index="1024"/></Row><Row ss:Height="14,2583"><Cell ss:Index="1024"/></Row><Row ss:Height="14,2583"><Cell ss:Index="1024"/></Row><Row ss:Height="14,2583"><Cell ss:Index="1024"/></Row><Row ss:Height="14,2583"><Cell ss:Index="1024"/></Row><Row ss:Height="14,2583"><Cell ss:Index="1024"/></Row><Row ss:Height="14,2583"><Cell ss:Index="1024"/></Row><Row ss:Height="14,2583"><Cell ss:Index="1024"/></Row><Row ss:Height="14,2583"><Cell ss:Index="1024"/></Row><Row ss:Height="14,2583"><Cell ss:Index="1024"/></Row><Row ss:Height="14,2583"><Cell ss:Index="1024"/></Row><Row ss:Height="14,2583"><Cell ss:Index="1024"/></Row><Row ss:Height="14,2583"><Cell ss:Index="1024"/></Row><Row ss:Height="14,2583"><Cell ss:Index="1024"/></Row><Row ss:Height="14,2583"><Cell ss:Index="1024"/></Row><Row ss:Height="14,2583"><Cell ss:Index="1024"/></Row><Row ss:Height="14,2583"><Cell ss:Index="1024"/></Row><Row ss:Height="14,2583"><Cell ss:Index="1024"/></Row><Row ss:Height="14,2583"><Cell ss:Index="1024"/></Row><Row ss:Height="14,2583"><Cell ss:Index="1024"/></Row><Row ss:Height="14,2583"><Cell ss:Index="1024"/></Row><Row ss:Height="14,2583"><Cell ss:Index="1024"/></Row><Row ss:Height="14,2583"><Cell ss:Index="1024"/></Row><Row ss:Height="14,2583"><Cell ss:Index="1024"/></Row><Row ss:Height="14,2583"><Cell ss:Index="1024"/></Row><Row ss:Height="14,2583"><Cell ss:Index="1024"/></Row><Row ss:Height="14,2583"><Cell ss:Index="1024"/></Row><Row ss:Height="14,2583"><Cell ss:Index="1024"/></Row><Row ss:Height="14,2583"><Cell ss:Index="1024"/></Row><Row ss:Height="14,2583"><Cell ss:Index="1024"/></Row><Row ss:Height="14,2583"><Cell ss:Index="1024"/></Row><Row ss:Height="14,2583"><Cell ss:Index="1024"/></Row><Row ss:Height="14,2583"><Cell ss:Index="1024"/></Row><Row ss:Height="14,2583"><Cell ss:Index="1024"/></Row><Row ss:Height="14,2583"><Cell ss:Index="1024"/></Row><Row ss:Height="14,2583"><Cell ss:Index="1024"/></Row><Row ss:Height="14,2583"><Cell ss:Index="1024"/></Row><Row ss:Height="14,2583"><Cell ss:Index="1024"/></Row><Row ss:Height="14,2583"><Cell ss:Index="1024"/></Row><Row ss:Height="14,2583"><Cell ss:Index="1024"/></Row><Row ss:Height="14,2583"><Cell ss:Index="1024"/></Row><Row ss:Height="14,2583"><Cell ss:Index="1024"/></Row><Row ss:Height="14,2583"><Cell ss:Index="1024"/></Row><Row ss:Height="14,2583"><Cell ss:Index="1024"/></Row><Row ss:Height="14,2583"><Cell ss:Index="1024"/></Row><Row ss:Height="14,2583"><Cell ss:Index="1024"/></Row><Row ss:Height="14,2583"><Cell ss:Index="1024"/></Row><Row ss:Height="14,2583"><Cell ss:Index="1024"/></Row><Row ss:Height="14,2583"><Cell ss:Index="1024"/></Row><Row ss:Height="14,2583"><Cell ss:Index="1024"/></Row><Row ss:Height="14,2583"><Cell ss:Index="1024"/></Row><Row ss:Height="14,2583"><Cell ss:Index="1024"/></Row><Row ss:Height="14,2583"><Cell ss:Index="1024"/></Row><Row ss:Height="14,2583"><Cell ss:Index="1024"/></Row><Row ss:Height="14,2583"><Cell ss:Index="1024"/></Row><Row ss:Height="14,2583"><Cell ss:Index="1024"/></Row><Row ss:Height="14,2583"><Cell ss:Index="1024"/></Row><Row ss:Height="14,2583"><Cell ss:Index="1024"/></Row><Row ss:Height="14,2583"><Cell ss:Index="1024"/></Row><Row ss:Height="14,2583"><Cell ss:Index="1024"/></Row><Row ss:Height="14,2583"><Cell ss:Index="1024"/></Row><Row ss:Height="14,2583"><Cell ss:Index="1024"/></Row><Row ss:Height="14,2583"><Cell ss:Index="1024"/></Row><Row ss:Height="14,2583"><Cell ss:Index="1024"/></Row><Row ss:Height="14,2583"><Cell ss:Index="1024"/></Row><Row ss:Height="14,2583"><Cell ss:Index="1024"/></Row><Row ss:Height="14,2583"><Cell ss:Index="1024"/></Row><Row ss:Height="14,2583"><Cell ss:Index="1024"/></Row><Row ss:Height="14,2583"><Cell ss:Index="1024"/></Row><Row ss:Height="14,2583"><Cell ss:Index="1024"/></Row><Row ss:Height="14,2583"><Cell ss:Index="1024"/></Row><Row ss:Height="14,2583"><Cell ss:Index="1024"/></Row><Row ss:Height="14,2583"><Cell ss:Index="1024"/></Row><Row ss:Height="14,2583"><Cell ss:Index="1024"/></Row><Row ss:Height="14,2583"><Cell ss:Index="1024"/></Row><Row ss:Height="14,2583"><Cell ss:Index="1024"/></Row><Row ss:Height="14,2583"><Cell ss:Index="1024"/></Row><Row ss:Height="14,2583"><Cell ss:Index="1024"/></Row><Row ss:Height="14,2583"><Cell ss:Index="1024"/></Row><Row ss:Height="14,2583"><Cell ss:Index="1024"/></Row><Row ss:Height="14,2583"><Cell ss:Index="1024"/></Row><Row ss:Height="14,2583"><Cell ss:Index="1024"/></Row><Row ss:Height="14,2583"><Cell ss:Index="1024"/></Row><Row ss:Height="14,2583"><Cell ss:Index="1024"/></Row><Row ss:Height="14,2583"><Cell ss:Index="1024"/></Row><Row ss:Height="14,2583"><Cell ss:Index="1024"/></Row><Row ss:Height="14,2583"><Cell ss:Index="1024"/></Row><Row ss:Height="14,2583"><Cell ss:Index="1024"/></Row><Row ss:Height="14,2583"><Cell ss:Index="1024"/></Row><Row ss:Height="14,2583"><Cell ss:Index="1024"/></Row><Row ss:Height="14,2583"><Cell ss:Index="1024"/></Row><Row ss:Height="14,2583"><Cell ss:Index="1024"/></Row><Row ss:Height="14,2583"><Cell ss:Index="1024"/></Row><Row ss:Height="14,2583"><Cell ss:Index="1024"/></Row><Row ss:Height="14,2583"><Cell ss:Index="1024"/></Row><Row ss:Height="14,2583"><Cell ss:Index="1024"/></Row><Row ss:Height="14,2583"><Cell ss:Index="1024"/></Row><Row ss:Height="14,2583"><Cell ss:Index="1024"/></Row><Row ss:Height="14,2583"><Cell ss:Index="1024"/></Row><Row ss:Height="14,2583"><Cell ss:Index="1024"/></Row><Row ss:Height="14,2583"><Cell ss:Index="1024"/></Row><Row ss:Height="14,2583"><Cell ss:Index="1024"/></Row><Row ss:Height="14,2583"><Cell ss:Index="1024"/></Row><Row ss:Height="14,2583"><Cell ss:Index="1024"/></Row><Row ss:Height="14,2583"><Cell ss:Index="1024"/></Row><Row ss:Height="14,2583"><Cell ss:Index="1024"/></Row><Row ss:Height="14,2583"><Cell ss:Index="1024"/></Row><Row ss:Height="14,2583"><Cell ss:Index="1024"/></Row><Row ss:Height="14,2583"><Cell ss:Index="1024"/></Row><Row ss:Height="14,2583"><Cell ss:Index="1024"/></Row><Row ss:Height="14,2583"><Cell ss:Index="1024"/></Row><Row ss:Height="14,2583"><Cell ss:Index="1024"/></Row><Row ss:Height="14,2583"><Cell ss:Index="1024"/></Row><Row ss:Height="14,2583"><Cell ss:Index="1024"/></Row><Row ss:Height="14,2583"><Cell ss:Index="1024"/></Row><Row ss:Height="14,2583"><Cell ss:Index="1024"/></Row><Row ss:Height="14,2583"><Cell ss:Index="1024"/></Row><Row ss:Height="14,2583"><Cell ss:Index="1024"/></Row><Row ss:Height="14,2583"><Cell ss:Index="1024"/></Row><Row ss:Height="14,2583"><Cell ss:Index="1024"/></Row><Row ss:Height="14,2583"><Cell ss:Index="1024"/></Row><Row ss:Height="14,2583"><Cell ss:Index="1024"/></Row><Row ss:Height="14,2583"><Cell ss:Index="1024"/></Row><Row ss:Height="14,2583"><Cell ss:Index="1024"/></Row><Row ss:Height="14,2583"><Cell ss:Index="1024"/></Row><Row ss:Height="14,2583"><Cell ss:Index="1024"/></Row><Row ss:Height="14,2583"><Cell ss:Index="1024"/></Row><Row ss:Height="14,2583"><Cell ss:Index="1024"/></Row><Row ss:Height="14,2583"><Cell ss:Index="1024"/></Row><Row ss:Height="14,2583"><Cell ss:Index="1024"/></Row><Row ss:Height="14,2583"><Cell ss:Index="1024"/></Row><Row ss:Height="14,2583"><Cell ss:Index="1024"/></Row><Row ss:Height="14,2583"><Cell ss:Index="1024"/></Row><Row ss:Height="14,2583"><Cell ss:Index="1024"/></Row><Row ss:Height="14,2583"><Cell ss:Index="1024"/></Row><Row ss:Height="14,2583"><Cell ss:Index="1024"/></Row><Row ss:Height="14,2583"><Cell ss:Index="1024"/></Row><Row ss:Height="14,2583"><Cell ss:Index="1024"/></Row><Row ss:Height="14,2583"><Cell ss:Index="1024"/></Row><Row ss:Height="14,2583"><Cell ss:Index="1024"/></Row><Row ss:Height="14,2583"><Cell ss:Index="1024"/></Row><Row ss:Height="14,2583"><Cell ss:Index="1024"/></Row><Row ss:Height="14,2583"><Cell ss:Index="1024"/></Row><Row ss:Height="14,2583"><Cell ss:Index="1024"/></Row><Row ss:Height="14,2583"><Cell ss:Index="1024"/></Row><Row ss:Height="14,2583"><Cell ss:Index="1024"/></Row><Row ss:Height="14,2583"><Cell ss:Index="1024"/></Row><Row ss:Height="14,2583"><Cell ss:Index="1024"/></Row><Row ss:Height="14,2583"><Cell ss:Index="1024"/></Row><Row ss:Height="14,2583"><Cell ss:Index="1024"/></Row><Row ss:Height="14,2583"><Cell ss:Index="1024"/></Row><Row ss:Height="14,2583"><Cell ss:Index="1024"/></Row><Row ss:Height="14,2583"><Cell ss:Index="1024"/></Row><Row ss:Height="14,2583"><Cell ss:Index="1024"/></Row><Row ss:Height="14,2583"><Cell ss:Index="1024"/></Row><Row ss:Height="14,2583"><Cell ss:Index="1024"/></Row><Row ss:Height="14,2583"><Cell ss:Index="1024"/></Row><Row ss:Height="14,2583"><Cell ss:Index="1024"/></Row><Row ss:Height="14,2583"><Cell ss:Index="1024"/></Row><Row ss:Height="14,2583"><Cell ss:Index="1024"/></Row><Row ss:Height="14,2583"><Cell ss:Index="1024"/></Row><Row ss:Height="14,2583"><Cell ss:Index="1024"/></Row><Row ss:Height="14,2583"><Cell ss:Index="1024"/></Row><Row ss:Height="14,2583"><Cell ss:Index="1024"/></Row><Row ss:Height="14,2583"><Cell ss:Index="1024"/></Row><Row ss:Height="14,2583"><Cell ss:Index="1024"/></Row><Row ss:Height="14,2583"><Cell ss:Index="1024"/></Row><Row ss:Height="14,2583"><Cell ss:Index="1024"/></Row><Row ss:Height="14,2583"><Cell ss:Index="1024"/></Row><Row ss:Height="14,2583"><Cell ss:Index="1024"/></Row><Row ss:Height="14,2583"><Cell ss:Index="1024"/></Row><Row ss:Height="14,2583"><Cell ss:Index="1024"/></Row><Row ss:Height="14,2583"><Cell ss:Index="1024"/></Row><Row ss:Height="14,2583"><Cell ss:Index="1024"/></Row><Row ss:Height="14,2583"><Cell ss:Index="1024"/></Row><Row ss:Height="14,2583"><Cell ss:Index="1024"/></Row><Row ss:Height="14,2583"><Cell ss:Index="1024"/></Row><Row ss:Height="14,2583"><Cell ss:Index="1024"/></Row><Row ss:Height="14,2583"><Cell ss:Index="1024"/></Row><Row ss:Height="14,2583"><Cell ss:Index="1024"/></Row><Row ss:Height="14,2583"><Cell ss:Index="1024"/></Row><Row ss:Height="14,2583"><Cell ss:Index="1024"/></Row><Row ss:Height="14,2583"><Cell ss:Index="1024"/></Row><Row ss:Height="14,2583"><Cell ss:Index="1024"/></Row><Row ss:Height="14,2583"><Cell ss:Index="1024"/></Row><Row ss:Height="14,2583"><Cell ss:Index="1024"/></Row><Row ss:Height="14,2583"><Cell ss:Index="1024"/></Row><Row ss:Height="14,2583"><Cell ss:Index="1024"/></Row><Row ss:Height="14,2583"><Cell ss:Index="1024"/></Row><Row ss:Height="14,2583"><Cell ss:Index="1024"/></Row><Row ss:Height="14,2583"><Cell ss:Index="1024"/></Row><Row ss:Height="14,2583"><Cell ss:Index="1024"/></Row><Row ss:Height="14,2583"><Cell ss:Index="1024"/></Row><Row ss:Height="14,2583"><Cell ss:Index="1024"/></Row><Row ss:Height="14,2583"><Cell ss:Index="1024"/></Row><Row ss:Height="14,2583"><Cell ss:Index="1024"/></Row><Row ss:Height="14,2583"><Cell ss:Index="1024"/></Row><Row ss:Height="14,2583"><Cell ss:Index="1024"/></Row><Row ss:Height="14,2583"><Cell ss:Index="1024"/></Row><Row ss:Height="14,2583"><Cell ss:Index="1024"/></Row><Row ss:Height="14,2583"><Cell ss:Index="1024"/></Row><Row ss:Height="14,2583"><Cell ss:Index="1024"/></Row><Row ss:Height="14,2583"><Cell ss:Index="1024"/></Row><Row ss:Height="14,2583"><Cell ss:Index="1024"/></Row><Row ss:Height="14,2583"><Cell ss:Index="1024"/></Row><Row ss:Height="14,2583"><Cell ss:Index="1024"/></Row><Row ss:Height="14,2583"><Cell ss:Index="1024"/></Row><Row ss:Height="14,2583"><Cell ss:Index="1024"/></Row><Row ss:Height="14,2583"><Cell ss:Index="1024"/></Row><Row ss:Height="14,2583"><Cell ss:Index="1024"/></Row><Row ss:Height="14,2583"><Cell ss:Index="1024"/></Row><Row ss:Height="14,2583"><Cell ss:Index="1024"/></Row><Row ss:Height="14,2583"><Cell ss:Index="1024"/></Row><Row ss:Height="14,2583"><Cell ss:Index="1024"/></Row><Row ss:Height="14,2583"><Cell ss:Index="1024"/></Row><Row ss:Height="14,2583"><Cell ss:Index="1024"/></Row><Row ss:Height="14,2583"><Cell ss:Index="1024"/></Row><Row ss:Height="14,2583"><Cell ss:Index="1024"/></Row><Row ss:Height="14,2583"><Cell ss:Index="1024"/></Row><Row ss:Height="14,2583"><Cell ss:Index="1024"/></Row><Row ss:Height="14,2583"><Cell ss:Index="1024"/></Row><Row ss:Height="14,2583"><Cell ss:Index="1024"/></Row><Row ss:Height="14,2583"><Cell ss:Index="1024"/></Row><Row ss:Height="14,2583"><Cell ss:Index="1024"/></Row><Row ss:Height="14,2583"><Cell ss:Index="1024"/></Row><Row ss:Height="14,2583"><Cell ss:Index="1024"/></Row><Row ss:Height="14,2583"><Cell ss:Index="1024"/></Row><Row ss:Height="14,2583"><Cell ss:Index="1024"/></Row><Row ss:Height="14,2583"><Cell ss:Index="1024"/></Row><Row ss:Height="14,2583"><Cell ss:Index="1024"/></Row><Row ss:Height="14,2583"><Cell ss:Index="1024"/></Row><Row ss:Height="14,2583"><Cell ss:Index="1024"/></Row><Row ss:Height="14,2583"><Cell ss:Index="1024"/></Row><Row ss:Height="14,2583"><Cell ss:Index="1024"/></Row><Row ss:Height="14,2583"><Cell ss:Index="1024"/></Row><Row ss:Height="14,2583"><Cell ss:Index="1024"/></Row><Row ss:Height="14,2583"><Cell ss:Index="1024"/></Row><Row ss:Height="14,2583"><Cell ss:Index="1024"/></Row><Row ss:Height="14,2583"><Cell ss:Index="1024"/></Row><Row ss:Height="14,2583"><Cell ss:Index="1024"/></Row><Row ss:Height="14,2583"><Cell ss:Index="1024"/></Row><Row ss:Height="14,2583"><Cell ss:Index="1024"/></Row><Row ss:Height="14,2583"><Cell ss:Index="1024"/></Row><Row ss:Height="14,2583"><Cell ss:Index="1024"/></Row><Row ss:Height="14,2583"><Cell ss:Index="1024"/></Row><Row ss:Height="14,2583"><Cell ss:Index="1024"/></Row><Row ss:Height="14,2583"><Cell ss:Index="1024"/></Row><Row ss:Height="14,2583"><Cell ss:Index="1024"/></Row><Row ss:Height="14,2583"><Cell ss:Index="1024"/></Row><Row ss:Height="14,2583"><Cell ss:Index="1024"/></Row><Row ss:Height="14,2583"><Cell ss:Index="1024"/></Row><Row ss:Height="14,2583"><Cell ss:Index="1024"/></Row><Row ss:Height="14,2583"><Cell ss:Index="1024"/></Row><Row ss:Height="14,2583"><Cell ss:Index="1024"/></Row><Row ss:Height="14,2583"><Cell ss:Index="1024"/></Row><Row ss:Height="14,2583"><Cell ss:Index="1024"/></Row><Row ss:Height="14,2583"><Cell ss:Index="1024"/></Row><Row ss:Height="14,2583"><Cell ss:Index="1024"/></Row><Row ss:Height="14,2583"><Cell ss:Index="1024"/></Row><Row ss:Height="14,2583"><Cell ss:Index="1024"/></Row><Row ss:Height="14,2583"><Cell ss:Index="1024"/></Row><Row ss:Height="14,2583"><Cell ss:Index="1024"/></Row><Row ss:Height="14,2583"><Cell ss:Index="1024"/></Row><Row ss:Height="14,2583"><Cell ss:Index="1024"/></Row><Row ss:Height="14,2583"><Cell ss:Index="1024"/></Row><Row ss:Height="14,2583"><Cell ss:Index="1024"/></Row><Row ss:Height="14,2583"><Cell ss:Index="1024"/></Row><Row ss:Height="14,2583"><Cell ss:Index="1024"/></Row><Row ss:Height="14,2583"><Cell ss:Index="1024"/></Row><Row ss:Height="14,2583"><Cell ss:Index="1024"/></Row><Row ss:Height="14,2583"><Cell ss:Index="1024"/></Row><Row ss:Height="14,2583"><Cell ss:Index="1024"/></Row><Row ss:Height="14,2583"><Cell ss:Index="1024"/></Row><Row ss:Height="14,2583"><Cell ss:Index="1024"/></Row><Row ss:Height="14,2583"><Cell ss:Index="1024"/></Row><Row ss:Height="14,2583"><Cell ss:Index="1024"/></Row><Row ss:Height="14,2583"><Cell ss:Index="1024"/></Row><Row ss:Height="14,2583"><Cell ss:Index="1024"/></Row><Row ss:Height="14,2583"><Cell ss:Index="1024"/></Row><Row ss:Height="14,2583"><Cell ss:Index="1024"/></Row><Row ss:Height="14,2583"><Cell ss:Index="1024"/></Row><Row ss:Height="14,2583"><Cell ss:Index="1024"/></Row><Row ss:Height="14,2583"><Cell ss:Index="1024"/></Row><Row ss:Height="14,2583"><Cell ss:Index="1024"/></Row><Row ss:Height="14,2583"><Cell ss:Index="1024"/></Row><Row ss:Height="14,2583"><Cell ss:Index="1024"/></Row><Row ss:Height="14,2583"><Cell ss:Index="1024"/></Row><Row ss:Height="14,2583"><Cell ss:Index="1024"/></Row><Row ss:Height="14,2583"><Cell ss:Index="1024"/></Row><Row ss:Height="14,2583"><Cell ss:Index="1024"/></Row><Row ss:Height="14,2583"><Cell ss:Index="1024"/></Row><Row ss:Height="14,2583"><Cell ss:Index="1024"/></Row><Row ss:Height="14,2583"><Cell ss:Index="1024"/></Row><Row ss:Height="14,2583"><Cell ss:Index="1024"/></Row><Row ss:Height="14,2583"><Cell ss:Index="1024"/></Row><Row ss:Height="14,2583"><Cell ss:Index="1024"/></Row><Row ss:Height="14,2583"><Cell ss:Index="1024"/></Row><Row ss:Height="14,2583"><Cell ss:Index="1024"/></Row><Row ss:Height="14,2583"><Cell ss:Index="1024"/></Row><Row ss:Height="14,2583"><Cell ss:Index="1024"/></Row><Row ss:Height="14,2583"><Cell ss:Index="1024"/></Row><Row ss:Height="14,2583"><Cell ss:Index="1024"/></Row><Row ss:Height="14,2583"><Cell ss:Index="1024"/></Row><Row ss:Height="14,2583"><Cell ss:Index="1024"/></Row><Row ss:Height="14,2583"><Cell ss:Index="1024"/></Row><Row ss:Height="14,2583"><Cell ss:Index="1024"/></Row><Row ss:Height="14,2583"><Cell ss:Index="1024"/></Row><Row ss:Height="14,2583"><Cell ss:Index="1024"/></Row><Row ss:Height="14,2583"><Cell ss:Index="1024"/></Row><Row ss:Height="14,2583"><Cell ss:Index="1024"/></Row><Row ss:Height="14,2583"><Cell ss:Index="1024"/></Row><Row ss:Height="14,2583"><Cell ss:Index="1024"/></Row><Row ss:Height="14,2583"><Cell ss:Index="1024"/></Row><Row ss:Height="14,2583"><Cell ss:Index="1024"/></Row><Row ss:Height="14,2583"><Cell ss:Index="1024"/></Row><Row ss:Height="14,2583"><Cell ss:Index="1024"/></Row><Row ss:Height="14,2583"><Cell ss:Index="1024"/></Row><Row ss:Height="14,2583"><Cell ss:Index="1024"/></Row><Row ss:Height="14,2583"><Cell ss:Index="1024"/></Row><Row ss:Height="14,2583"><Cell ss:Index="1024"/></Row><Row ss:Height="14,2583"><Cell ss:Index="1024"/></Row><Row ss:Height="14,2583"><Cell ss:Index="1024"/></Row><Row ss:Height="14,2583"><Cell ss:Index="1024"/></Row><Row ss:Height="14,2583"><Cell ss:Index="1024"/></Row><Row ss:Height="14,2583"><Cell ss:Index="1024"/></Row><Row ss:Height="14,2583"><Cell ss:Index="1024"/></Row><Row ss:Height="14,2583"><Cell ss:Index="1024"/></Row><Row ss:Height="14,2583"><Cell ss:Index="1024"/></Row><Row ss:Height="14,2583"><Cell ss:Index="1024"/></Row><Row ss:Height="14,2583"><Cell ss:Index="1024"/></Row><Row ss:Height="14,2583"><Cell ss:Index="1024"/></Row><Row ss:Height="14,2583"><Cell ss:Index="1024"/></Row><Row ss:Height="14,2583"><Cell ss:Index="1024"/></Row><Row ss:Height="14,2583"><Cell ss:Index="1024"/></Row><Row ss:Height="14,2583"><Cell ss:Index="1024"/></Row><Row ss:Height="14,2583"><Cell ss:Index="1024"/></Row><Row ss:Height="14,2583"><Cell ss:Index="1024"/></Row><Row ss:Height="14,2583"><Cell ss:Index="1024"/></Row><Row ss:Height="14,2583"><Cell ss:Index="1024"/></Row><Row ss:Height="14,2583"><Cell ss:Index="1024"/></Row><Row ss:Height="14,2583"><Cell ss:Index="1024"/></Row><Row ss:Height="14,2583"><Cell ss:Index="1024"/></Row><Row ss:Height="14,2583"><Cell ss:Index="1024"/></Row><Row ss:Height="14,2583"><Cell ss:Index="1024"/></Row><Row ss:Height="14,2583"><Cell ss:Index="1024"/></Row><Row ss:Height="14,2583"><Cell ss:Index="1024"/></Row><Row ss:Height="14,2583"><Cell ss:Index="1024"/></Row><Row ss:Height="14,2583"><Cell ss:Index="1024"/></Row><Row ss:Height="14,2583"><Cell ss:Index="1024"/></Row><Row ss:Height="14,2583"><Cell ss:Index="1024"/></Row><Row ss:Height="14,2583"><Cell ss:Index="1024"/></Row><Row ss:Height="14,2583"><Cell ss:Index="1024"/></Row><Row ss:Height="14,2583"><Cell ss:Index="1024"/></Row><Row ss:Height="14,2583"><Cell ss:Index="1024"/></Row><Row ss:Height="14,2583"><Cell ss:Index="1024"/></Row><Row ss:Height="14,2583"><Cell ss:Index="1024"/></Row><Row ss:Height="14,2583"><Cell ss:Index="1024"/></Row><Row ss:Height="14,2583"><Cell ss:Index="1024"/></Row><Row ss:Height="14,2583"><Cell ss:Index="1024"/></Row><Row ss:Height="14,2583"><Cell ss:Index="1024"/></Row><Row ss:Height="14,2583"><Cell ss:Index="1024"/></Row><Row ss:Height="14,2583"><Cell ss:Index="1024"/></Row><Row ss:Height="14,2583"><Cell ss:Index="1024"/></Row><Row ss:Height="14,2583"><Cell ss:Index="1024"/></Row><Row ss:Height="14,2583"><Cell ss:Index="1024"/></Row><Row ss:Height="14,2583"><Cell ss:Index="1024"/></Row><Row ss:Height="14,2583"><Cell ss:Index="1024"/></Row><Row ss:Height="14,2583"><Cell ss:Index="1024"/></Row><Row ss:Height="14,2583"><Cell ss:Index="1024"/></Row><Row ss:Height="14,2583"><Cell ss:Index="1024"/></Row><Row ss:Height="14,2583"><Cell ss:Index="1024"/></Row><Row ss:Height="14,2583"><Cell ss:Index="1024"/></Row><Row ss:Height="14,2583"><Cell ss:Index="1024"/></Row><Row ss:Height="14,2583"><Cell ss:Index="1024"/></Row><Row ss:Height="14,2583"><Cell ss:Index="1024"/></Row><Row ss:Height="14,2583"><Cell ss:Index="1024"/></Row><Row ss:Height="14,2583"><Cell ss:Index="1024"/></Row><Row ss:Height="14,2583"><Cell ss:Index="1024"/></Row><Row ss:Height="14,2583"><Cell ss:Index="1024"/></Row><Row ss:Height="14,2583"><Cell ss:Index="1024"/></Row><Row ss:Height="14,2583"><Cell ss:Index="1024"/></Row><Row ss:Height="14,2583"><Cell ss:Index="1024"/></Row><Row ss:Height="14,2583"><Cell ss:Index="1024"/></Row><Row ss:Height="14,2583"><Cell ss:Index="1024"/></Row><Row ss:Height="14,2583"><Cell ss:Index="1024"/></Row><Row ss:Height="14,2583"><Cell ss:Index="1024"/></Row><Row ss:Height="14,2583"><Cell ss:Index="1024"/></Row><Row ss:Height="14,2583"><Cell ss:Index="1024"/></Row><Row ss:Height="14,2583"><Cell ss:Index="1024"/></Row><Row ss:Height="14,2583"><Cell ss:Index="1024"/></Row><Row ss:Height="14,2583"><Cell ss:Index="1024"/></Row><Row ss:Height="14,2583"><Cell ss:Index="1024"/></Row><Row ss:Height="14,2583"><Cell ss:Index="1024"/></Row><Row ss:Height="14,2583"><Cell ss:Index="1024"/></Row><Row ss:Height="14,2583"><Cell ss:Index="1024"/></Row><Row ss:Height="14,2583"><Cell ss:Index="1024"/></Row><Row ss:Height="14,2583"><Cell ss:Index="1024"/></Row><Row ss:Height="14,2583"><Cell ss:Index="1024"/></Row><Row ss:Height="14,2583"><Cell ss:Index="1024"/></Row><Row ss:Height="14,2583"><Cell ss:Index="1024"/></Row><Row ss:Height="14,2583"><Cell ss:Index="1024"/></Row><Row ss:Height="14,2583"><Cell ss:Index="1024"/></Row><Row ss:Height="14,2583"><Cell ss:Index="1024"/></Row><Row ss:Height="14,2583"><Cell ss:Index="1024"/></Row><Row ss:Height="14,2583"><Cell ss:Index="1024"/></Row><Row ss:Height="14,2583"><Cell ss:Index="1024"/></Row><Row ss:Height="14,2583"><Cell ss:Index="1024"/></Row><Row ss:Height="14,2583"><Cell ss:Index="1024"/></Row><Row ss:Height="14,2583"><Cell ss:Index="1024"/></Row><Row ss:Height="14,2583"><Cell ss:Index="1024"/></Row><Row ss:Height="14,2583"><Cell ss:Index="1024"/></Row><Row ss:Height="14,2583"><Cell ss:Index="1024"/></Row><Row ss:Height="14,2583"><Cell ss:Index="1024"/></Row><Row ss:Height="14,2583"><Cell ss:Index="1024"/></Row><Row ss:Height="14,2583"><Cell ss:Index="1024"/></Row><Row ss:Height="14,2583"><Cell ss:Index="1024"/></Row><Row ss:Height="14,2583"><Cell ss:Index="1024"/></Row><Row ss:Height="14,2583"><Cell ss:Index="1024"/></Row><Row ss:Height="14,2583"><Cell ss:Index="1024"/></Row><Row ss:Height="14,2583"><Cell ss:Index="1024"/></Row><Row ss:Height="14,2583"><Cell ss:Index="1024"/></Row><Row ss:Height="14,2583"><Cell ss:Index="1024"/></Row><Row ss:Height="14,2583"><Cell ss:Index="1024"/></Row><Row ss:Height="14,2583"><Cell ss:Index="1024"/></Row><Row ss:Height="14,2583"><Cell ss:Index="1024"/></Row><Row ss:Height="14,2583"><Cell ss:Index="1024"/></Row><Row ss:Height="14,2583"><Cell ss:Index="1024"/></Row><Row ss:Height="14,2583"><Cell ss:Index="1024"/></Row><Row ss:Height="14,2583"><Cell ss:Index="1024"/></Row><Row ss:Height="14,2583"><Cell ss:Index="1024"/></Row><Row ss:Height="14,2583"><Cell ss:Index="1024"/></Row><Row ss:Height="14,2583"><Cell ss:Index="1024"/></Row><Row ss:Height="14,2583"><Cell ss:Index="1024"/></Row><Row ss:Height="14,2583"><Cell ss:Index="1024"/></Row><Row ss:Height="14,2583"><Cell ss:Index="1024"/></Row><Row ss:Height="14,2583"><Cell ss:Index="1024"/></Row><Row ss:Height="14,2583"><Cell ss:Index="1024"/></Row><Row ss:Height="14,2583"><Cell ss:Index="1024"/></Row><Row ss:Height="14,2583"><Cell ss:Index="1024"/></Row><Row ss:Height="14,2583"><Cell ss:Index="1024"/></Row><Row ss:Height="14,2583"><Cell ss:Index="1024"/></Row><Row ss:Height="14,2583"><Cell ss:Index="1024"/></Row><Row ss:Height="14,2583"><Cell ss:Index="1024"/></Row><Row ss:Height="14,2583"><Cell ss:Index="1024"/></Row><Row ss:Height="14,2583"><Cell ss:Index="1024"/></Row><Row ss:Height="14,2583"><Cell ss:Index="1024"/></Row><Row ss:Height="14,2583"><Cell ss:Index="1024"/></Row><Row ss:Height="14,2583"><Cell ss:Index="1024"/></Row><Row ss:Height="14,2583"><Cell ss:Index="1024"/></Row><Row ss:Height="14,2583"><Cell ss:Index="1024"/></Row><Row ss:Height="14,2583"><Cell ss:Index="1024"/></Row><Row ss:Height="14,2583"><Cell ss:Index="1024"/></Row><Row ss:Height="14,2583"><Cell ss:Index="1024"/></Row><Row ss:Height="14,2583"><Cell ss:Index="1024"/></Row><Row ss:Height="14,2583"><Cell ss:Index="1024"/></Row><Row ss:Height="14,2583"><Cell ss:Index="1024"/></Row><Row ss:Height="14,2583"><Cell ss:Index="1024"/></Row><Row ss:Height="14,2583"><Cell ss:Index="1024"/></Row><Row ss:Height="14,2583"><Cell ss:Index="1024"/></Row><Row ss:Height="14,2583"><Cell ss:Index="1024"/></Row><Row ss:Height="14,2583"><Cell ss:Index="1024"/></Row><Row ss:Height="14,2583"><Cell ss:Index="1024"/></Row><Row ss:Height="14,2583"><Cell ss:Index="1024"/></Row><Row ss:Height="14,2583"><Cell ss:Index="1024"/></Row><Row ss:Height="14,2583"><Cell ss:Index="1024"/></Row><Row ss:Height="14,2583"><Cell ss:Index="1024"/></Row><Row ss:Height="14,2583"><Cell ss:Index="1024"/></Row><Row ss:Height="14,2583"><Cell ss:Index="1024"/></Row><Row ss:Height="14,2583"><Cell ss:Index="1024"/></Row><Row ss:Height="14,2583"><Cell ss:Index="1024"/></Row><Row ss:Height="14,2583"><Cell ss:Index="1024"/></Row><Row ss:Height="14,2583"><Cell ss:Index="1024"/></Row><Row ss:Height="14,2583"><Cell ss:Index="1024"/></Row><Row ss:Height="14,2583"><Cell ss:Index="1024"/></Row><Row ss:Height="14,2583"><Cell ss:Index="1024"/></Row><Row ss:Height="14,2583"><Cell ss:Index="1024"/></Row><Row ss:Height="14,2583"><Cell ss:Index="1024"/></Row><Row ss:Height="14,2583"><Cell ss:Index="1024"/></Row><Row ss:Height="14,2583"><Cell ss:Index="1024"/></Row><Row ss:Height="14,2583"><Cell ss:Index="1024"/></Row><Row ss:Height="14,2583"><Cell ss:Index="1024"/></Row><Row ss:Height="14,2583"><Cell ss:Index="1024"/></Row><Row ss:Height="14,2583"><Cell ss:Index="1024"/></Row><Row ss:Height="14,2583"><Cell ss:Index="1024"/></Row><Row ss:Height="14,2583"><Cell ss:Index="1024"/></Row><Row ss:Height="14,2583"><Cell ss:Index="1024"/></Row><Row ss:Height="14,2583"><Cell ss:Index="1024"/></Row><Row ss:Height="14,2583"><Cell ss:Index="1024"/></Row><Row ss:Height="14,2583"><Cell ss:Index="1024"/></Row><Row ss:Height="14,2583"><Cell ss:Index="1024"/></Row><Row ss:Height="14,2583"><Cell ss:Index="1024"/></Row><Row ss:Height="14,2583"><Cell ss:Index="1024"/></Row><Row ss:Height="14,2583"><Cell ss:Index="1024"/></Row><Row ss:Height="14,2583"><Cell ss:Index="1024"/></Row><Row ss:Height="14,2583"><Cell ss:Index="1024"/></Row><Row ss:Height="14,2583"><Cell ss:Index="1024"/></Row><Row ss:Height="14,2583"><Cell ss:Index="1024"/></Row><Row ss:Height="14,2583"><Cell ss:Index="1024"/></Row><Row ss:Height="14,2583"><Cell ss:Index="1024"/></Row><Row ss:Height="14,2583"><Cell ss:Index="1024"/></Row><Row ss:Height="14,2583"><Cell ss:Index="1024"/></Row><Row ss:Height="14,2583"><Cell ss:Index="1024"/></Row><Row ss:Height="14,2583"><Cell ss:Index="1024"/></Row><Row ss:Height="14,2583"><Cell ss:Index="1024"/></Row><Row ss:Height="14,2583"><Cell ss:Index="1024"/></Row><Row ss:Height="14,2583"><Cell ss:Index="1024"/></Row><Row ss:Height="14,2583"><Cell ss:Index="1024"/></Row><Row ss:Height="14,2583"><Cell ss:Index="1024"/></Row><Row ss:Height="14,2583"><Cell ss:Index="1024"/></Row><Row ss:Height="14,2583"><Cell ss:Index="1024"/></Row><Row ss:Height="14,2583"><Cell ss:Index="1024"/></Row><Row ss:Height="14,2583"><Cell ss:Index="1024"/></Row><Row ss:Height="14,2583"><Cell ss:Index="1024"/></Row><Row ss:Height="14,2583"><Cell ss:Index="1024"/></Row><Row ss:Height="14,2583"><Cell ss:Index="1024"/></Row><Row ss:Height="14,2583"><Cell ss:Index="1024"/></Row><Row ss:Height="14,2583"><Cell ss:Index="1024"/></Row><Row ss:Height="14,2583"><Cell ss:Index="1024"/></Row><Row ss:Height="14,2583"><Cell ss:Index="1024"/></Row><Row ss:Height="14,2583"><Cell ss:Index="1024"/></Row><Row ss:Height="14,2583"><Cell ss:Index="1024"/></Row><Row ss:Height="14,2583"><Cell ss:Index="1024"/></Row><Row ss:Height="14,2583"><Cell ss:Index="1024"/></Row><Row ss:Height="14,2583"><Cell ss:Index="1024"/></Row><Row ss:Height="14,2583"><Cell ss:Index="1024"/></Row><Row ss:Height="14,2583"><Cell ss:Index="1024"/></Row><Row ss:Height="14,2583"><Cell ss:Index="1024"/></Row><Row ss:Height="14,2583"><Cell ss:Index="1024"/></Row><Row ss:Height="14,2583"><Cell ss:Index="1024"/></Row><Row ss:Height="14,2583"><Cell ss:Index="1024"/></Row><Row ss:Height="14,2583"><Cell ss:Index="1024"/></Row><Row ss:Height="14,2583"><Cell ss:Index="1024"/></Row><Row ss:Height="14,2583"><Cell ss:Index="1024"/></Row><Row ss:Height="14,2583"><Cell ss:Index="1024"/></Row><Row ss:Height="14,2583"><Cell ss:Index="1024"/></Row><Row ss:Height="14,2583"><Cell ss:Index="1024"/></Row><Row ss:Height="14,2583"><Cell ss:Index="1024"/></Row><Row ss:Height="14,2583"><Cell ss:Index="1024"/></Row><Row ss:Height="14,2583"><Cell ss:Index="1024"/></Row><Row ss:Height="14,2583"><Cell ss:Index="1024"/></Row><Row ss:Height="14,2583"><Cell ss:Index="1024"/></Row><Row ss:Height="14,2583"><Cell ss:Index="1024"/></Row><Row ss:Height="14,2583"><Cell ss:Index="1024"/></Row><Row ss:Height="14,2583"><Cell ss:Index="1024"/></Row><Row ss:Height="14,2583"><Cell ss:Index="1024"/></Row><Row ss:Height="14,2583"><Cell ss:Index="1024"/></Row><Row ss:Height="14,2583"><Cell ss:Index="1024"/></Row><Row ss:Height="14,2583"><Cell ss:Index="1024"/></Row><Row ss:Height="14,2583"><Cell ss:Index="1024"/></Row><Row ss:Height="14,2583"><Cell ss:Index="1024"/></Row><Row ss:Height="14,2583"><Cell ss:Index="1024"/></Row><Row ss:Height="14,2583"><Cell ss:Index="1024"/></Row><Row ss:Height="14,2583"><Cell ss:Index="1024"/></Row><Row ss:Height="14,2583"><Cell ss:Index="1024"/></Row><Row ss:Height="14,2583"><Cell ss:Index="1024"/></Row><Row ss:Height="14,2583"><Cell ss:Index="1024"/></Row><Row ss:Height="14,2583"><Cell ss:Index="1024"/></Row><Row ss:Height="14,2583"><Cell ss:Index="1024"/></Row><Row ss:Height="14,2583"><Cell ss:Index="1024"/></Row><Row ss:Height="14,2583"><Cell ss:Index="1024"/></Row><Row ss:Height="14,2583"><Cell ss:Index="1024"/></Row><Row ss:Height="14,2583"><Cell ss:Index="1024"/></Row><Row ss:Height="14,2583"><Cell ss:Index="1024"/></Row><Row ss:Height="14,2583"><Cell ss:Index="1024"/></Row><Row ss:Height="14,2583"><Cell ss:Index="1024"/></Row><Row ss:Height="14,2583"><Cell ss:Index="1024"/></Row><Row ss:Height="14,2583"><Cell ss:Index="1024"/></Row><Row ss:Height="14,2583"><Cell ss:Index="1024"/></Row><Row ss:Height="14,2583"><Cell ss:Index="1024"/></Row><Row ss:Height="14,2583"><Cell ss:Index="1024"/></Row><Row ss:Height="14,2583"><Cell ss:Index="1024"/></Row><Row ss:Height="14,2583"><Cell ss:Index="1024"/></Row><Row ss:Height="14,2583"><Cell ss:Index="1024"/></Row><Row ss:Height="14,2583"><Cell ss:Index="1024"/></Row><Row ss:Height="14,2583"><Cell ss:Index="1024"/></Row><Row ss:Height="14,2583"><Cell ss:Index="1024"/></Row><Row ss:Height="14,2583"><Cell ss:Index="1024"/></Row><Row ss:Height="14,2583"><Cell ss:Index="1024"/></Row><Row ss:Height="14,2583"><Cell ss:Index="1024"/></Row><Row ss:Height="14,2583"><Cell ss:Index="1024"/></Row><Row ss:Height="14,2583"><Cell ss:Index="1024"/></Row><Row ss:Height="14,2583"><Cell ss:Index="1024"/></Row><Row ss:Height="14,2583"><Cell ss:Index="1024"/></Row><Row ss:Height="14,2583"><Cell ss:Index="1024"/></Row><Row ss:Height="14,2583"><Cell ss:Index="1024"/></Row><Row ss:Height="14,2583"><Cell ss:Index="1024"/></Row><Row ss:Height="14,2583"><Cell ss:Index="1024"/></Row><Row ss:Height="14,2583"><Cell ss:Index="1024"/></Row><Row ss:Height="14,2583"><Cell ss:Index="1024"/></Row><Row ss:Height="14,2583"><Cell ss:Index="1024"/></Row><Row ss:Height="14,2583"><Cell ss:Index="1024"/></Row><Row ss:Height="14,2583"><Cell ss:Index="1024"/></Row><Row ss:Height="14,2583"><Cell ss:Index="1024"/></Row><Row ss:Height="14,2583"><Cell ss:Index="1024"/></Row><Row ss:Height="14,2583"><Cell ss:Index="1024"/></Row><Row ss:Height="14,2583"><Cell ss:Index="1024"/></Row><Row ss:Height="14,2583"><Cell ss:Index="1024"/></Row><Row ss:Height="14,2583"><Cell ss:Index="1024"/></Row><Row ss:Height="14,2583"><Cell ss:Index="1024"/></Row><Row ss:Height="14,2583"><Cell ss:Index="1024"/></Row><Row ss:Height="14,2583"><Cell ss:Index="1024"/></Row><Row ss:Height="14,2583"><Cell ss:Index="1024"/></Row><Row ss:Height="14,2583"><Cell ss:Index="1024"/></Row><Row ss:Height="14,2583"><Cell ss:Index="1024"/></Row><Row ss:Height="14,2583"><Cell ss:Index="1024"/></Row><Row ss:Height="14,2583"><Cell ss:Index="1024"/></Row><Row ss:Height="14,2583"><Cell ss:Index="1024"/></Row><Row ss:Height="14,2583"><Cell ss:Index="1024"/></Row><Row ss:Height="14,2583"><Cell ss:Index="1024"/></Row><Row ss:Height="14,2583"><Cell ss:Index="1024"/></Row><Row ss:Height="14,2583"><Cell ss:Index="1024"/></Row><Row ss:Height="14,2583"><Cell ss:Index="1024"/></Row><Row ss:Height="14,2583"><Cell ss:Index="1024"/></Row><Row ss:Height="14,2583"><Cell ss:Index="1024"/></Row><Row ss:Height="14,2583"><Cell ss:Index="1024"/></Row><Row ss:Height="14,2583"><Cell ss:Index="1024"/></Row><Row ss:Height="14,2583"><Cell ss:Index="1024"/></Row><Row ss:Height="14,2583"><Cell ss:Index="1024"/></Row><Row ss:Height="14,2583"><Cell ss:Index="1024"/></Row><Row ss:Height="14,2583"><Cell ss:Index="1024"/></Row><Row ss:Height="14,2583"><Cell ss:Index="1024"/></Row><Row ss:Height="14,2583"><Cell ss:Index="1024"/></Row><Row ss:Height="14,2583"><Cell ss:Index="1024"/></Row><Row ss:Height="14,2583"><Cell ss:Index="1024"/></Row><Row ss:Height="14,2583"><Cell ss:Index="1024"/></Row><Row ss:Height="14,2583"><Cell ss:Index="1024"/></Row><Row ss:Height="14,2583"><Cell ss:Index="1024"/></Row><Row ss:Height="14,2583"><Cell ss:Index="1024"/></Row><Row ss:Height="14,2583"><Cell ss:Index="1024"/></Row><Row ss:Height="14,2583"><Cell ss:Index="1024"/></Row><Row ss:Height="14,2583"><Cell ss:Index="1024"/></Row><Row ss:Height="14,2583"><Cell ss:Index="1024"/></Row><Row ss:Height="14,2583"><Cell ss:Index="1024"/></Row><Row ss:Height="14,2583"><Cell ss:Index="1024"/></Row><Row ss:Height="14,2583"><Cell ss:Index="1024"/></Row><Row ss:Height="14,2583"><Cell ss:Index="1024"/></Row><Row ss:Height="14,2583"><Cell ss:Index="1024"/></Row><Row ss:Height="14,2583"><Cell ss:Index="1024"/></Row><Row ss:Height="14,2583"><Cell ss:Index="1024"/></Row><Row ss:Height="14,2583"><Cell ss:Index="1024"/></Row><Row ss:Height="14,2583"><Cell ss:Index="1024"/></Row><Row ss:Height="14,2583"><Cell ss:Index="1024"/></Row><Row ss:Height="14,2583"><Cell ss:Index="1024"/></Row><Row ss:Height="14,2583"><Cell ss:Index="1024"/></Row><Row ss:Height="14,2583"><Cell ss:Index="1024"/></Row><Row ss:Height="14,2583"><Cell ss:Index="1024"/></Row><Row ss:Height="14,2583"><Cell ss:Index="1024"/></Row><Row ss:Height="14,2583"><Cell ss:Index="1024"/></Row><Row ss:Height="14,2583"><Cell ss:Index="1024"/></Row><Row ss:Height="14,2583"><Cell ss:Index="1024"/></Row><Row ss:Height="14,2583"><Cell ss:Index="1024"/></Row><Row ss:Height="14,2583"><Cell ss:Index="1024"/></Row><Row ss:Height="14,2583"><Cell ss:Index="1024"/></Row><Row ss:Height="14,2583"><Cell ss:Index="1024"/></Row><Row ss:Height="14,2583"><Cell ss:Index="1024"/></Row><Row ss:Height="14,2583"><Cell ss:Index="1024"/></Row><Row ss:Height="14,2583"><Cell ss:Index="1024"/></Row><Row ss:Height="14,2583"><Cell ss:Index="1024"/></Row><Row ss:Height="14,2583"><Cell ss:Index="1024"/></Row><Row ss:Height="14,2583"><Cell ss:Index="1024"/></Row><Row ss:Height="14,2583"><Cell ss:Index="1024"/></Row><Row ss:Height="14,2583"><Cell ss:Index="1024"/></Row><Row ss:Height="14,2583"><Cell ss:Index="1024"/></Row><Row ss:Height="14,2583"><Cell ss:Index="1024"/></Row><Row ss:Height="14,2583"><Cell ss:Index="1024"/></Row><Row ss:Height="14,2583"><Cell ss:Index="1024"/></Row><Row ss:Height="14,2583"><Cell ss:Index="1024"/></Row><Row ss:Height="14,2583"><Cell ss:Index="1024"/></Row><Row ss:Height="14,2583"><Cell ss:Index="1024"/></Row><Row ss:Height="14,2583"><Cell ss:Index="1024"/></Row><Row ss:Height="14,2583"><Cell ss:Index="1024"/></Row><Row ss:Height="14,2583"><Cell ss:Index="1024"/></Row><Row ss:Height="14,2583"><Cell ss:Index="1024"/></Row><Row ss:Height="14,2583"><Cell ss:Index="1024"/></Row><Row ss:Height="14,2583"><Cell ss:Index="1024"/></Row><Row ss:Height="14,2583"><Cell ss:Index="1024"/></Row><Row ss:Height="14,2583"><Cell ss:Index="1024"/></Row><Row ss:Height="14,2583"><Cell ss:Index="1024"/></Row><Row ss:Height="14,2583"><Cell ss:Index="1024"/></Row><Row ss:Height="14,2583"><Cell ss:Index="1024"/></Row><Row ss:Height="14,2583"><Cell ss:Index="1024"/></Row><Row ss:Height="14,2583"><Cell ss:Index="1024"/></Row><Row ss:Height="14,2583"><Cell ss:Index="1024"/></Row><Row ss:Height="14,2583"><Cell ss:Index="1024"/></Row><Row ss:Height="14,2583"><Cell ss:Index="1024"/></Row><Row ss:Height="14,2583"><Cell ss:Index="1024"/></Row><Row ss:Height="14,2583"><Cell ss:Index="1024"/></Row><Row ss:Height="14,2583"><Cell ss:Index="1024"/></Row><Row ss:Height="14,2583"><Cell ss:Index="1024"/></Row><Row ss:Height="14,2583"><Cell ss:Index="1024"/></Row><Row ss:Height="14,2583"><Cell ss:Index="1024"/></Row><Row ss:Height="14,2583"><Cell ss:Index="1024"/></Row><Row ss:Height="14,2583"><Cell ss:Index="1024"/></Row><Row ss:Height="14,2583"><Cell ss:Index="1024"/></Row><Row ss:Height="14,2583"><Cell ss:Index="1024"/></Row><Row ss:Height="14,2583"><Cell ss:Index="1024"/></Row><Row ss:Height="14,2583"><Cell ss:Index="1024"/></Row><Row ss:Height="14,2583"><Cell ss:Index="1024"/></Row><Row ss:Height="14,2583"><Cell ss:Index="1024"/></Row><Row ss:Height="14,2583"><Cell ss:Index="1024"/></Row><Row ss:Height="14,2583"><Cell ss:Index="1024"/></Row><Row ss:Height="14,2583"><Cell ss:Index="1024"/></Row><Row ss:Height="14,2583"><Cell ss:Index="1024"/></Row><Row ss:Height="14,2583"><Cell ss:Index="1024"/></Row><Row ss:Height="14,2583"><Cell ss:Index="1024"/></Row><Row ss:Height="14,2583"><Cell ss:Index="1024"/></Row><Row ss:Height="14,2583"><Cell ss:Index="1024"/></Row><Row ss:Height="14,2583"><Cell ss:Index="1024"/></Row><Row ss:Height="14,2583"><Cell ss:Index="1024"/></Row><Row ss:Height="14,2583"><Cell ss:Index="1024"/></Row><Row ss:Height="14,2583"><Cell ss:Index="1024"/></Row><Row ss:Height="14,2583"><Cell ss:Index="1024"/></Row><Row ss:Height="14,2583"><Cell ss:Index="1024"/></Row><Row ss:Height="14,2583"><Cell ss:Index="1024"/></Row><Row ss:Height="14,2583"><Cell ss:Index="1024"/></Row><Row ss:Height="14,2583"><Cell ss:Index="1024"/></Row><Row ss:Height="14,2583"><Cell ss:Index="1024"/></Row><Row ss:Height="14,2583"><Cell ss:Index="1024"/></Row><Row ss:Height="14,2583"><Cell ss:Index="1024"/></Row><Row ss:Height="14,2583"><Cell ss:Index="1024"/></Row><Row ss:Height="14,2583"><Cell ss:Index="1024"/></Row><Row ss:Height="14,2583"><Cell ss:Index="1024"/></Row><Row ss:Height="14,2583"><Cell ss:Index="1024"/></Row><Row ss:Height="14,2583"><Cell ss:Index="1024"/></Row><Row ss:Height="14,2583"><Cell ss:Index="1024"/></Row><Row ss:Height="14,2583"><Cell ss:Index="1024"/></Row><Row ss:Height="14,2583"><Cell ss:Index="1024"/></Row><Row ss:Height="14,2583"><Cell ss:Index="1024"/></Row><Row ss:Height="14,2583"><Cell ss:Index="1024"/></Row><Row ss:Height="14,2583"><Cell ss:Index="1024"/></Row><Row ss:Height="14,2583"><Cell ss:Index="1024"/></Row><Row ss:Height="14,2583"><Cell ss:Index="1024"/></Row><Row ss:Height="14,2583"><Cell ss:Index="1024"/></Row><Row ss:Height="14,2583"><Cell ss:Index="1024"/></Row><Row ss:Height="14,2583"><Cell ss:Index="1024"/></Row><Row ss:Height="14,2583"><Cell ss:Index="1024"/></Row><Row ss:Height="14,2583"><Cell ss:Index="1024"/></Row><Row ss:Height="14,2583"><Cell ss:Index="1024"/></Row><Row ss:Height="14,2583"><Cell ss:Index="1024"/></Row><Row ss:Height="14,2583"><Cell ss:Index="1024"/></Row><Row ss:Height="14,2583"><Cell ss:Index="1024"/></Row><Row ss:Height="14,2583"><Cell ss:Index="1024"/></Row><Row ss:Height="14,2583"><Cell ss:Index="1024"/></Row><Row ss:Height="14,2583"><Cell ss:Index="1024"/></Row><Row ss:Height="14,2583"><Cell ss:Index="1024"/></Row><Row ss:Height="14,2583"><Cell ss:Index="1024"/></Row><Row ss:Height="14,2583"><Cell ss:Index="1024"/></Row><Row ss:Height="14,2583"><Cell ss:Index="1024"/></Row><Row ss:Height="14,2583"><Cell ss:Index="1024"/></Row><Row ss:Height="14,2583"><Cell ss:Index="1024"/></Row><Row ss:Height="14,2583"><Cell ss:Index="1024"/></Row><Row ss:Height="14,2583"><Cell ss:Index="1024"/></Row><Row ss:Height="14,2583"><Cell ss:Index="1024"/></Row><Row ss:Height="14,2583"><Cell ss:Index="1024"/></Row><Row ss:Height="14,2583"><Cell ss:Index="1024"/></Row><Row ss:Height="14,2583"><Cell ss:Index="1024"/></Row><Row ss:Height="14,2583"><Cell ss:Index="1024"/></Row><Row ss:Height="14,2583"><Cell ss:Index="1024"/></Row><Row ss:Height="14,2583"><Cell ss:Index="1024"/></Row><Row ss:Height="14,2583"><Cell ss:Index="1024"/></Row><Row ss:Height="14,2583"><Cell ss:Index="1024"/></Row><Row ss:Height="14,2583"><Cell ss:Index="1024"/></Row><Row ss:Height="14,2583"><Cell ss:Index="1024"/></Row><Row ss:Height="14,2583"><Cell ss:Index="1024"/></Row><Row ss:Height="14,2583"><Cell ss:Index="1024"/></Row><Row ss:Height="14,2583"><Cell ss:Index="1024"/></Row><Row ss:Height="14,2583"><Cell ss:Index="1024"/></Row><Row ss:Height="14,2583"><Cell ss:Index="1024"/></Row><Row ss:Height="14,2583"><Cell ss:Index="1024"/></Row><Row ss:Height="14,2583"><Cell ss:Index="1024"/></Row><Row ss:Height="14,2583"><Cell ss:Index="1024"/></Row><Row ss:Height="14,2583"><Cell ss:Index="1024"/></Row><Row ss:Height="14,2583"><Cell ss:Index="1024"/></Row><Row ss:Height="14,2583"><Cell ss:Index="1024"/></Row><Row ss:Height="14,2583"><Cell ss:Index="1024"/></Row><Row ss:Height="14,2583"><Cell ss:Index="1024"/></Row><Row ss:Height="14,2583"><Cell ss:Index="1024"/></Row><Row ss:Height="14,2583"><Cell ss:Index="1024"/></Row><Row ss:Height="14,2583"><Cell ss:Index="1024"/></Row><Row ss:Height="14,2583"><Cell ss:Index="1024"/></Row><Row ss:Height="14,2583"><Cell ss:Index="1024"/></Row><Row ss:Height="14,2583"><Cell ss:Index="1024"/></Row><Row ss:Height="14,2583"><Cell ss:Index="1024"/></Row><Row ss:Height="14,2583"><Cell ss:Index="1024"/></Row><Row ss:Height="14,2583"><Cell ss:Index="1024"/></Row><Row ss:Height="14,2583"><Cell ss:Index="1024"/></Row><Row ss:Height="14,2583"><Cell ss:Index="1024"/></Row><Row ss:Height="14,2583"><Cell ss:Index="1024"/></Row><Row ss:Height="14,2583"><Cell ss:Index="1024"/></Row><Row ss:Height="14,2583"><Cell ss:Index="1024"/></Row><Row ss:Height="14,2583"><Cell ss:Index="1024"/></Row><Row ss:Height="14,2583"><Cell ss:Index="1024"/></Row><Row ss:Height="14,2583"><Cell ss:Index="1024"/></Row><Row ss:Height="14,2583"><Cell ss:Index="1024"/></Row><Row ss:Height="14,2583"><Cell ss:Index="1024"/></Row><Row ss:Height="14,2583"><Cell ss:Index="1024"/></Row><Row ss:Height="14,2583"><Cell ss:Index="1024"/></Row><Row ss:Height="14,2583"><Cell ss:Index="1024"/></Row><Row ss:Height="14,2583"><Cell ss:Index="1024"/></Row><Row ss:Height="14,2583"><Cell ss:Index="1024"/></Row><Row ss:Height="14,2583"><Cell ss:Index="1024"/></Row><Row ss:Height="14,2583"><Cell ss:Index="1024"/></Row><Row ss:Height="14,2583"><Cell ss:Index="1024"/></Row><Row ss:Height="14,2583"><Cell ss:Index="1024"/></Row><Row ss:Height="14,2583"><Cell ss:Index="1024"/></Row><Row ss:Height="14,2583"><Cell ss:Index="1024"/></Row><Row ss:Height="14,2583"><Cell ss:Index="1024"/></Row><Row ss:Height="14,2583"><Cell ss:Index="1024"/></Row><Row ss:Height="14,2583"><Cell ss:Index="1024"/></Row><Row ss:Height="14,2583"><Cell ss:Index="1024"/></Row><Row ss:Height="14,2583"><Cell ss:Index="1024"/></Row><Row ss:Height="14,2583"><Cell ss:Index="1024"/></Row><Row ss:Height="14,2583"><Cell ss:Index="1024"/></Row><Row ss:Height="14,2583"><Cell ss:Index="1024"/></Row><Row ss:Height="14,2583"><Cell ss:Index="1024"/></Row><Row ss:Height="14,2583"><Cell ss:Index="1024"/></Row><Row ss:Height="14,2583"><Cell ss:Index="1024"/></Row><Row ss:Height="14,2583"><Cell ss:Index="1024"/></Row><Row ss:Height="14,2583"><Cell ss:Index="1024"/></Row><Row ss:Height="14,2583"><Cell ss:Index="1024"/></Row><Row ss:Height="14,2583"><Cell ss:Index="1024"/></Row><Row ss:Height="14,2583"><Cell ss:Index="1024"/></Row><Row ss:Height="14,2583"><Cell ss:Index="1024"/></Row><Row ss:Height="14,2583"><Cell ss:Index="1024"/></Row><Row ss:Height="14,2583"><Cell ss:Index="1024"/></Row><Row ss:Height="14,2583"><Cell ss:Index="1024"/></Row><Row ss:Height="14,2583"><Cell ss:Index="1024"/></Row><Row ss:Height="14,2583"><Cell ss:Index="1024"/></Row><Row ss:Height="14,2583"><Cell ss:Index="1024"/></Row><Row ss:Height="14,2583"><Cell ss:Index="1024"/></Row><Row ss:Height="14,2583"><Cell ss:Index="1024"/></Row><Row ss:Height="14,2583"><Cell ss:Index="1024"/></Row><Row ss:Height="14,2583"><Cell ss:Index="1024"/></Row><Row ss:Height="14,2583"><Cell ss:Index="1024"/></Row><Row ss:Height="14,2583"><Cell ss:Index="1024"/></Row><Row ss:Height="14,2583"><Cell ss:Index="1024"/></Row><Row ss:Height="14,2583"><Cell ss:Index="1024"/></Row><Row ss:Height="14,2583"><Cell ss:Index="1024"/></Row><Row ss:Height="14,2583"><Cell ss:Index="1024"/></Row><Row ss:Height="14,2583"><Cell ss:Index="1024"/></Row><Row ss:Height="14,2583"><Cell ss:Index="1024"/></Row><Row ss:Height="14,2583"><Cell ss:Index="1024"/></Row><Row ss:Height="14,2583"><Cell ss:Index="1024"/></Row><Row ss:Height="14,2583"><Cell ss:Index="1024"/></Row><Row ss:Height="14,2583"><Cell ss:Index="1024"/></Row><Row ss:Height="14,2583"><Cell ss:Index="1024"/></Row><Row ss:Height="14,2583"><Cell ss:Index="1024"/></Row><Row ss:Height="14,2583"><Cell ss:Index="1024"/></Row><Row ss:Height="14,2583"><Cell ss:Index="1024"/></Row><Row ss:Height="14,2583"><Cell ss:Index="1024"/></Row><Row ss:Height="14,2583"><Cell ss:Index="1024"/></Row><Row ss:Height="14,2583"><Cell ss:Index="1024"/></Row><Row ss:Height="14,2583"><Cell ss:Index="1024"/></Row><Row ss:Height="14,2583"><Cell ss:Index="1024"/></Row><Row ss:Height="14,2583"><Cell ss:Index="1024"/></Row><Row ss:Height="14,2583"><Cell ss:Index="1024"/></Row><Row ss:Height="14,2583"><Cell ss:Index="1024"/></Row><Row ss:Height="14,2583"><Cell ss:Index="1024"/></Row><Row ss:Height="14,2583"><Cell ss:Index="1024"/></Row><Row ss:Height="14,2583"><Cell ss:Index="1024"/></Row><Row ss:Height="14,2583"><Cell ss:Index="1024"/></Row><Row ss:Height="14,2583"><Cell ss:Index="1024"/></Row><Row ss:Height="14,2583"><Cell ss:Index="1024"/></Row><Row ss:Height="14,2583"><Cell ss:Index="1024"/></Row><Row ss:Height="14,2583"><Cell ss:Index="1024"/></Row><Row ss:Height="14,2583"><Cell ss:Index="1024"/></Row><Row ss:Height="14,2583"><Cell ss:Index="1024"/></Row><Row ss:Height="14,2583"><Cell ss:Index="1024"/></Row><Row ss:Height="14,2583"><Cell ss:Index="1024"/></Row><Row ss:Height="14,2583"><Cell ss:Index="1024"/></Row><Row ss:Height="14,2583"><Cell ss:Index="1024"/></Row><Row ss:Height="14,2583"><Cell ss:Index="1024"/></Row><Row ss:Height="14,2583"><Cell ss:Index="1024"/></Row><Row ss:Height="14,2583"><Cell ss:Index="1024"/></Row><Row ss:Height="14,2583"><Cell ss:Index="1024"/></Row><Row ss:Height="14,2583"><Cell ss:Index="1024"/></Row><Row ss:Height="14,2583"><Cell ss:Index="1024"/></Row><Row ss:Height="14,2583"><Cell ss:Index="1024"/></Row><Row ss:Height="14,2583"><Cell ss:Index="1024"/></Row><Row ss:Height="14,2583"><Cell ss:Index="1024"/></Row><Row ss:Height="14,2583"><Cell ss:Index="1024"/></Row><Row ss:Height="14,2583"><Cell ss:Index="1024"/></Row><Row ss:Height="14,2583"><Cell ss:Index="1024"/></Row><Row ss:Height="14,2583"><Cell ss:Index="1024"/></Row><Row ss:Height="14,2583"><Cell ss:Index="1024"/></Row><Row ss:Height="14,2583"><Cell ss:Index="1024"/></Row><Row ss:Height="14,2583"><Cell ss:Index="1024"/></Row><Row ss:Height="14,2583"><Cell ss:Index="1024"/></Row><Row ss:Height="14,2583"><Cell ss:Index="1024"/></Row><Row ss:Height="14,2583"><Cell ss:Index="1024"/></Row><Row ss:Height="14,2583"><Cell ss:Index="1024"/></Row><Row ss:Height="14,2583"><Cell ss:Index="1024"/></Row><Row ss:Height="14,2583"><Cell ss:Index="1024"/></Row><Row ss:Height="14,2583"><Cell ss:Index="1024"/></Row><Row ss:Height="14,2583"><Cell ss:Index="1024"/></Row><Row ss:Height="14,2583"><Cell ss:Index="1024"/></Row><Row ss:Height="14,2583"><Cell ss:Index="1024"/></Row><Row ss:Height="14,2583"><Cell ss:Index="1024"/></Row><Row ss:Height="14,2583"><Cell ss:Index="1024"/></Row><Row ss:Height="14,2583"><Cell ss:Index="1024"/></Row><Row ss:Height="14,2583"><Cell ss:Index="1024"/></Row><Row ss:Height="14,2583"><Cell ss:Index="1024"/></Row><Row ss:Height="14,2583"><Cell ss:Index="1024"/></Row><Row ss:Height="14,2583"><Cell ss:Index="1024"/></Row><Row ss:Height="14,2583"><Cell ss:Index="1024"/></Row><Row ss:Height="14,2583"><Cell ss:Index="1024"/></Row><Row ss:Height="14,2583"><Cell ss:Index="1024"/></Row><Row ss:Height="14,2583"><Cell ss:Index="1024"/></Row><Row ss:Height="14,2583"><Cell ss:Index="1024"/></Row><Row ss:Height="14,2583"><Cell ss:Index="1024"/></Row><Row ss:Height="14,2583"><Cell ss:Index="1024"/></Row><Row ss:Height="14,2583"><Cell ss:Index="1024"/></Row><Row ss:Height="14,2583"><Cell ss:Index="1024"/></Row><Row ss:Height="14,2583"><Cell ss:Index="1024"/></Row><Row ss:Height="14,2583"><Cell ss:Index="1024"/></Row><Row ss:Height="14,2583"><Cell ss:Index="1024"/></Row><Row ss:Height="14,2583"><Cell ss:Index="1024"/></Row><Row ss:Height="14,2583"><Cell ss:Index="1024"/></Row><Row ss:Height="14,2583"><Cell ss:Index="1024"/></Row><Row ss:Height="14,2583"><Cell ss:Index="1024"/></Row><Row ss:Height="14,2583"><Cell ss:Index="1024"/></Row><Row ss:Height="14,2583"><Cell ss:Index="1024"/></Row><Row ss:Height="14,2583"><Cell ss:Index="1024"/></Row><Row ss:Height="14,2583"><Cell ss:Index="1024"/></Row><Row ss:Height="14,2583"><Cell ss:Index="1024"/></Row><Row ss:Height="14,2583"><Cell ss:Index="1024"/></Row><Row ss:Height="14,2583"><Cell ss:Index="1024"/></Row><Row ss:Height="14,2583"><Cell ss:Index="1024"/></Row><Row ss:Height="14,2583"><Cell ss:Index="1024"/></Row><Row ss:Height="14,2583"><Cell ss:Index="1024"/></Row><Row ss:Height="14,2583"><Cell ss:Index="1024"/></Row><Row ss:Height="14,2583"><Cell ss:Index="1024"/></Row><Row ss:Height="14,2583"><Cell ss:Index="1024"/></Row><Row ss:Height="14,2583"><Cell ss:Index="1024"/></Row><Row ss:Height="14,2583"><Cell ss:Index="1024"/></Row><Row ss:Height="14,2583"><Cell ss:Index="1024"/></Row><Row ss:Height="14,2583"><Cell ss:Index="1024"/></Row><Row ss:Height="14,2583"><Cell ss:Index="1024"/></Row><Row ss:Height="14,2583"><Cell ss:Index="1024"/></Row><Row ss:Height="14,2583"><Cell ss:Index="1024"/></Row><Row ss:Height="14,2583"><Cell ss:Index="1024"/></Row><Row ss:Height="14,2583"><Cell ss:Index="1024"/></Row><Row ss:Height="14,2583"><Cell ss:Index="1024"/></Row><Row ss:Height="14,2583"><Cell ss:Index="1024"/></Row><Row ss:Height="14,2583"><Cell ss:Index="1024"/></Row><Row ss:Height="14,2583"><Cell ss:Index="1024"/></Row><Row ss:Height="14,2583"><Cell ss:Index="1024"/></Row><Row ss:Height="14,2583"><Cell ss:Index="1024"/></Row><Row ss:Height="14,2583"><Cell ss:Index="1024"/></Row><Row ss:Height="14,2583"><Cell ss:Index="1024"/></Row><Row ss:Height="14,2583"><Cell ss:Index="1024"/></Row><Row ss:Height="14,2583"><Cell ss:Index="1024"/></Row><Row ss:Height="14,2583"><Cell ss:Index="1024"/></Row><Row ss:Height="14,2583"><Cell ss:Index="1024"/></Row><Row ss:Height="14,2583"><Cell ss:Index="1024"/></Row><Row ss:Height="14,2583"><Cell ss:Index="1024"/></Row><Row ss:Height="14,2583"><Cell ss:Index="1024"/></Row><Row ss:Height="14,2583"><Cell ss:Index="1024"/></Row><Row ss:Height="14,2583"><Cell ss:Index="1024"/></Row><Row ss:Height="14,2583"><Cell ss:Index="1024"/></Row><Row ss:Height="14,2583"><Cell ss:Index="1024"/></Row><Row ss:Height="14,2583"><Cell ss:Index="1024"/></Row><Row ss:Height="14,2583"><Cell ss:Index="1024"/></Row><Row ss:Height="14,2583"><Cell ss:Index="1024"/></Row><Row ss:Height="14,2583"><Cell ss:Index="1024"/></Row><Row ss:Height="14,2583"><Cell ss:Index="1024"/></Row><Row ss:Height="14,2583"><Cell ss:Index="1024"/></Row><Row ss:Height="14,2583"><Cell ss:Index="1024"/></Row><Row ss:Height="14,2583"><Cell ss:Index="1024"/></Row><Row ss:Height="14,2583"><Cell ss:Index="1024"/></Row><Row ss:Height="14,2583"><Cell ss:Index="1024"/></Row><Row ss:Height="14,2583"><Cell ss:Index="1024"/></Row><Row ss:Height="14,2583"><Cell ss:Index="1024"/></Row><Row ss:Height="14,2583"><Cell ss:Index="1024"/></Row><Row ss:Height="14,2583"><Cell ss:Index="1024"/></Row><Row ss:Height="14,2583"><Cell ss:Index="1024"/></Row><Row ss:Height="14,2583"><Cell ss:Index="1024"/></Row><Row ss:Height="14,2583"><Cell ss:Index="1024"/></Row><Row ss:Height="14,2583"><Cell ss:Index="1024"/></Row><Row ss:Height="14,2583"><Cell ss:Index="1024"/></Row><Row ss:Height="14,2583"><Cell ss:Index="1024"/></Row><Row ss:Height="14,2583"><Cell ss:Index="1024"/></Row><Row ss:Height="14,2583"><Cell ss:Index="1024"/></Row><Row ss:Height="14,2583"><Cell ss:Index="1024"/></Row><Row ss:Height="14,2583"><Cell ss:Index="1024"/></Row><Row ss:Height="14,2583"><Cell ss:Index="1024"/></Row><Row ss:Height="14,2583"><Cell ss:Index="1024"/></Row><Row ss:Height="14,2583"><Cell ss:Index="1024"/></Row><Row ss:Height="14,2583"><Cell ss:Index="1024"/></Row><Row ss:Height="14,2583"><Cell ss:Index="1024"/></Row><Row ss:Height="14,2583"><Cell ss:Index="1024"/></Row><Row ss:Height="14,2583"><Cell ss:Index="1024"/></Row><Row ss:Height="14,2583"><Cell ss:Index="1024"/></Row><Row ss:Height="14,2583"><Cell ss:Index="1024"/></Row><Row ss:Height="14,2583"><Cell ss:Index="1024"/></Row><Row ss:Height="14,2583"><Cell ss:Index="1024"/></Row><Row ss:Height="14,2583"><Cell ss:Index="1024"/></Row><Row ss:Height="14,2583"><Cell ss:Index="1024"/></Row><Row ss:Height="14,2583"><Cell ss:Index="1024"/></Row><Row ss:Height="14,2583"><Cell ss:Index="1024"/></Row><Row ss:Height="14,2583"><Cell ss:Index="1024"/></Row><Row ss:Height="14,2583"><Cell ss:Index="1024"/></Row><Row ss:Height="14,2583"><Cell ss:Index="1024"/></Row><Row ss:Height="14,2583"><Cell ss:Index="1024"/></Row><Row ss:Height="14,2583"><Cell ss:Index="1024"/></Row><Row ss:Height="14,2583"><Cell ss:Index="1024"/></Row><Row ss:Height="14,2583"><Cell ss:Index="1024"/></Row><Row ss:Height="14,2583"><Cell ss:Index="1024"/></Row><Row ss:Height="14,2583"><Cell ss:Index="1024"/></Row><Row ss:Height="14,2583"><Cell ss:Index="1024"/></Row><Row ss:Height="14,2583"><Cell ss:Index="1024"/></Row><Row ss:Height="14,2583"><Cell ss:Index="1024"/></Row><Row ss:Height="14,2583"><Cell ss:Index="1024"/></Row><Row ss:Height="14,2583"><Cell ss:Index="1024"/></Row><Row ss:Height="14,2583"><Cell ss:Index="1024"/></Row><Row ss:Height="14,2583"><Cell ss:Index="1024"/></Row><Row ss:Height="14,2583"><Cell ss:Index="1024"/></Row><Row ss:Height="14,2583"><Cell ss:Index="1024"/></Row><Row ss:Height="14,2583"><Cell ss:Index="1024"/></Row><Row ss:Height="14,2583"><Cell ss:Index="1024"/></Row><Row ss:Height="14,2583"><Cell ss:Index="1024"/></Row><Row ss:Height="14,2583"><Cell ss:Index="1024"/></Row><Row ss:Height="14,2583"><Cell ss:Index="1024"/></Row><Row ss:Height="14,2583"><Cell ss:Index="1024"/></Row><Row ss:Height="14,2583"><Cell ss:Index="1024"/></Row><Row ss:Height="14,2583"><Cell ss:Index="1024"/></Row><Row ss:Height="14,2583"><Cell ss:Index="1024"/></Row><Row ss:Height="14,2583"><Cell ss:Index="1024"/></Row><Row ss:Height="14,2583"><Cell ss:Index="1024"/></Row><Row ss:Height="14,2583"><Cell ss:Index="1024"/></Row><Row ss:Height="14,2583"><Cell ss:Index="1024"/></Row><Row ss:Height="14,2583"><Cell ss:Index="1024"/></Row><Row ss:Height="14,2583"><Cell ss:Index="1024"/></Row><Row ss:Height="14,2583"><Cell ss:Index="1024"/></Row><Row ss:Height="14,2583"><Cell ss:Index="1024"/></Row><Row ss:Height="14,2583"><Cell ss:Index="1024"/></Row><Row ss:Height="14,2583"><Cell ss:Index="1024"/></Row><Row ss:Height="14,2583"><Cell ss:Index="1024"/></Row><Row ss:Height="14,2583"><Cell ss:Index="1024"/></Row><Row ss:Height="14,2583"><Cell ss:Index="1024"/></Row><Row ss:Height="14,2583"><Cell ss:Index="1024"/></Row><Row ss:Height="14,2583"><Cell ss:Index="1024"/></Row><Row ss:Height="14,2583"><Cell ss:Index="1024"/></Row><Row ss:Height="14,2583"><Cell ss:Index="1024"/></Row><Row ss:Height="14,2583"><Cell ss:Index="1024"/></Row><Row ss:Height="14,2583"><Cell ss:Index="1024"/></Row><Row ss:Height="14,2583"><Cell ss:Index="1024"/></Row><Row ss:Height="14,2583"><Cell ss:Index="1024"/></Row><Row ss:Height="14,2583"><Cell ss:Index="1024"/></Row><Row ss:Height="14,2583"><Cell ss:Index="1024"/></Row><Row ss:Height="14,2583"><Cell ss:Index="1024"/></Row><Row ss:Height="14,2583"><Cell ss:Index="1024"/></Row><Row ss:Height="14,2583"><Cell ss:Index="1024"/></Row><Row ss:Height="14,2583"><Cell ss:Index="1024"/></Row><Row ss:Height="14,2583"><Cell ss:Index="1024"/></Row><Row ss:Height="14,2583"><Cell ss:Index="1024"/></Row><Row ss:Height="14,2583"><Cell ss:Index="1024"/></Row><Row ss:Height="14,2583"><Cell ss:Index="1024"/></Row><Row ss:Height="14,2583"><Cell ss:Index="1024"/></Row><Row ss:Height="14,2583"><Cell ss:Index="1024"/></Row><Row ss:Height="14,2583"><Cell ss:Index="1024"/></Row><Row ss:Height="14,2583"><Cell ss:Index="1024"/></Row><Row ss:Height="14,2583"><Cell ss:Index="1024"/></Row><Row ss:Height="14,2583"><Cell ss:Index="1024"/></Row><Row ss:Height="14,2583"><Cell ss:Index="1024"/></Row><Row ss:Height="14,2583"><Cell ss:Index="1024"/></Row><Row ss:Height="14,2583"><Cell ss:Index="1024"/></Row><Row ss:Height="14,2583"><Cell ss:Index="1024"/></Row><Row ss:Height="14,2583"><Cell ss:Index="1024"/></Row><Row ss:Height="14,2583"><Cell ss:Index="1024"/></Row><Row ss:Height="14,2583"><Cell ss:Index="1024"/></Row><Row ss:Height="14,2583"><Cell ss:Index="1024"/></Row><Row ss:Height="14,2583"><Cell ss:Index="1024"/></Row><Row ss:Height="14,2583"><Cell ss:Index="1024"/></Row><Row ss:Height="14,2583"><Cell ss:Index="1024"/></Row><Row ss:Height="14,2583"><Cell ss:Index="1024"/></Row><Row ss:Height="14,2583"><Cell ss:Index="1024"/></Row><Row ss:Height="14,2583"><Cell ss:Index="1024"/></Row><Row ss:Height="14,2583"><Cell ss:Index="1024"/></Row><Row ss:Height="14,2583"><Cell ss:Index="1024"/></Row><Row ss:Height="14,2583"><Cell ss:Index="1024"/></Row><Row ss:Height="14,2583"><Cell ss:Index="1024"/></Row><Row ss:Height="14,2583"><Cell ss:Index="1024"/></Row><Row ss:Height="14,2583"><Cell ss:Index="1024"/></Row><Row ss:Height="14,2583"><Cell ss:Index="1024"/></Row><Row ss:Height="14,2583"><Cell ss:Index="1024"/></Row><Row ss:Height="14,2583"><Cell ss:Index="1024"/></Row><Row ss:Height="14,2583"><Cell ss:Index="1024"/></Row><Row ss:Height="14,2583"><Cell ss:Index="1024"/></Row><Row ss:Height="14,2583"><Cell ss:Index="1024"/></Row><Row ss:Height="14,2583"><Cell ss:Index="1024"/></Row><Row ss:Height="14,2583"><Cell ss:Index="1024"/></Row><Row ss:Height="14,2583"><Cell ss:Index="1024"/></Row><Row ss:Height="14,2583"><Cell ss:Index="1024"/></Row><Row ss:Height="14,2583"><Cell ss:Index="1024"/></Row><Row ss:Height="14,2583"><Cell ss:Index="1024"/></Row><Row ss:Height="14,2583"><Cell ss:Index="1024"/></Row><Row ss:Height="14,2583"><Cell ss:Index="1024"/></Row><Row ss:Height="14,2583"><Cell ss:Index="1024"/></Row><Row ss:Height="14,2583"><Cell ss:Index="1024"/></Row><Row ss:Height="14,2583"><Cell ss:Index="1024"/></Row><Row ss:Height="14,2583"><Cell ss:Index="1024"/></Row><Row ss:Height="14,2583"><Cell ss:Index="1024"/></Row><Row ss:Height="14,2583"><Cell ss:Index="1024"/></Row><Row ss:Height="14,2583"><Cell ss:Index="1024"/></Row><Row ss:Height="14,2583"><Cell ss:Index="1024"/></Row><Row ss:Height="14,2583"><Cell ss:Index="1024"/></Row><Row ss:Height="14,2583"><Cell ss:Index="1024"/></Row><Row ss:Height="14,2583"><Cell ss:Index="1024"/></Row><Row ss:Height="14,2583"><Cell ss:Index="1024"/></Row><Row ss:Height="14,2583"><Cell ss:Index="1024"/></Row><Row ss:Height="14,2583"><Cell ss:Index="1024"/></Row><Row ss:Height="14,2583"><Cell ss:Index="1024"/></Row><Row ss:Height="14,2583"><Cell ss:Index="1024"/></Row><Row ss:Height="14,2583"><Cell ss:Index="1024"/></Row><Row ss:Height="14,2583"><Cell ss:Index="1024"/></Row><Row ss:Height="14,2583"><Cell ss:Index="1024"/></Row><Row ss:Height="14,2583"><Cell ss:Index="1024"/></Row><Row ss:Height="14,2583"><Cell ss:Index="1024"/></Row><Row ss:Height="14,2583"><Cell ss:Index="1024"/></Row><Row ss:Height="14,2583"><Cell ss:Index="1024"/></Row><Row ss:Height="14,2583"><Cell ss:Index="1024"/></Row><Row ss:Height="14,2583"><Cell ss:Index="1024"/></Row><Row ss:Height="14,2583"><Cell ss:Index="1024"/></Row><Row ss:Height="14,2583"><Cell ss:Index="1024"/></Row><Row ss:Height="14,2583"><Cell ss:Index="1024"/></Row><Row ss:Height="14,2583"><Cell ss:Index="1024"/></Row><Row ss:Height="14,2583"><Cell ss:Index="1024"/></Row><Row ss:Height="14,2583"><Cell ss:Index="1024"/></Row><Row ss:Height="14,2583"><Cell ss:Index="1024"/></Row><Row ss:Height="14,2583"><Cell ss:Index="1024"/></Row><Row ss:Height="14,2583"><Cell ss:Index="1024"/></Row><Row ss:Height="14,2583"><Cell ss:Index="1024"/></Row><Row ss:Height="14,2583"><Cell ss:Index="1024"/></Row><Row ss:Height="14,2583"><Cell ss:Index="1024"/></Row><Row ss:Height="14,2583"><Cell ss:Index="1024"/></Row><Row ss:Height="14,2583"><Cell ss:Index="1024"/></Row><Row ss:Height="14,2583"><Cell ss:Index="1024"/></Row><Row ss:Height="14,2583"><Cell ss:Index="1024"/></Row><Row ss:Height="14,2583"><Cell ss:Index="1024"/></Row><Row ss:Height="14,2583"><Cell ss:Index="1024"/></Row><Row ss:Height="14,2583"><Cell ss:Index="1024"/></Row><Row ss:Height="14,2583"><Cell ss:Index="1024"/></Row><Row ss:Height="14,2583"><Cell ss:Index="1024"/></Row><Row ss:Height="14,2583"><Cell ss:Index="1024"/></Row><Row ss:Height="14,2583"><Cell ss:Index="1024"/></Row><Row ss:Height="14,2583"><Cell ss:Index="1024"/></Row><Row ss:Height="14,2583"><Cell ss:Index="1024"/></Row><Row ss:Height="14,2583"><Cell ss:Index="1024"/></Row><Row ss:Height="14,2583"><Cell ss:Index="1024"/></Row><Row ss:Height="14,2583"><Cell ss:Index="1024"/></Row><Row ss:Height="14,2583"><Cell ss:Index="1024"/></Row><Row ss:Height="14,2583"><Cell ss:Index="1024"/></Row><Row ss:Height="14,2583"><Cell ss:Index="1024"/></Row><Row ss:Height="14,2583"><Cell ss:Index="1024"/></Row><Row ss:Height="14,2583"><Cell ss:Index="1024"/></Row><Row ss:Height="14,2583"><Cell ss:Index="1024"/></Row><Row ss:Height="14,2583"><Cell ss:Index="1024"/></Row><Row ss:Height="14,2583"><Cell ss:Index="1024"/></Row><Row ss:Height="14,2583"><Cell ss:Index="1024"/></Row><Row ss:Height="14,2583"><Cell ss:Index="1024"/></Row><Row ss:Height="14,2583"><Cell ss:Index="1024"/></Row><Row ss:Height="14,2583"><Cell ss:Index="1024"/></Row><Row ss:Height="14,2583"><Cell ss:Index="1024"/></Row><Row ss:Height="14,2583"><Cell ss:Index="1024"/></Row><Row ss:Height="14,2583"><Cell ss:Index="1024"/></Row><Row ss:Height="14,2583"><Cell ss:Index="1024"/></Row><Row ss:Height="14,2583"><Cell ss:Index="1024"/></Row><Row ss:Height="14,2583"><Cell ss:Index="1024"/></Row><Row ss:Height="14,2583"><Cell ss:Index="1024"/></Row><Row ss:Height="14,2583"><Cell ss:Index="1024"/></Row><Row ss:Height="14,2583"><Cell ss:Index="1024"/></Row><Row ss:Height="14,2583"><Cell ss:Index="1024"/></Row><Row ss:Height="14,2583"><Cell ss:Index="1024"/></Row><Row ss:Height="14,2583"><Cell ss:Index="1024"/></Row><Row ss:Height="14,2583"><Cell ss:Index="1024"/></Row><Row ss:Height="14,2583"><Cell ss:Index="1024"/></Row><Row ss:Height="14,2583"><Cell ss:Index="1024"/></Row><Row ss:Height="14,2583"><Cell ss:Index="1024"/></Row><Row ss:Height="14,2583"><Cell ss:Index="1024"/></Row><Row ss:Height="14,2583"><Cell ss:Index="1024"/></Row><Row ss:Height="14,2583"><Cell ss:Index="1024"/></Row><Row ss:Height="14,2583"><Cell ss:Index="1024"/></Row><Row ss:Height="14,2583"><Cell ss:Index="1024"/></Row><Row ss:Height="14,2583"><Cell ss:Index="1024"/></Row><Row ss:Height="14,2583"><Cell ss:Index="1024"/></Row><Row ss:Height="14,2583"><Cell ss:Index="1024"/></Row><Row ss:Height="14,2583"><Cell ss:Index="1024"/></Row><Row ss:Height="14,2583"><Cell ss:Index="1024"/></Row><Row ss:Height="14,2583"><Cell ss:Index="1024"/></Row><Row ss:Height="14,2583"><Cell ss:Index="1024"/></Row><Row ss:Height="14,2583"><Cell ss:Index="1024"/></Row><Row ss:Height="14,2583"><Cell ss:Index="1024"/></Row><Row ss:Height="14,2583"><Cell ss:Index="1024"/></Row><Row ss:Height="14,2583"><Cell ss:Index="1024"/></Row><Row ss:Height="14,2583"><Cell ss:Index="1024"/></Row><Row ss:Height="14,2583"><Cell ss:Index="1024"/></Row><Row ss:Height="14,2583"><Cell ss:Index="1024"/></Row><Row ss:Height="14,2583"><Cell ss:Index="1024"/></Row><Row ss:Height="14,2583"><Cell ss:Index="1024"/></Row><Row ss:Height="14,2583"><Cell ss:Index="1024"/></Row><Row ss:Height="14,2583"><Cell ss:Index="1024"/></Row><Row ss:Height="14,2583"><Cell ss:Index="1024"/></Row><Row ss:Height="14,2583"><Cell ss:Index="1024"/></Row><Row ss:Height="14,2583"><Cell ss:Index="1024"/></Row><Row ss:Height="14,2583"><Cell ss:Index="1024"/></Row><Row ss:Height="14,2583"><Cell ss:Index="1024"/></Row><Row ss:Height="14,2583"><Cell ss:Index="1024"/></Row><Row ss:Height="14,2583"><Cell ss:Index="1024"/></Row><Row ss:Height="14,2583"><Cell ss:Index="1024"/></Row><Row ss:Height="14,2583"><Cell ss:Index="1024"/></Row><Row ss:Height="14,2583"><Cell ss:Index="1024"/></Row><Row ss:Height="14,2583"><Cell ss:Index="1024"/></Row><Row ss:Height="14,2583"><Cell ss:Index="1024"/></Row><Row ss:Height="14,2583"><Cell ss:Index="1024"/></Row><Row ss:Height="14,2583"><Cell ss:Index="1024"/></Row><Row ss:Height="14,2583"><Cell ss:Index="1024"/></Row><Row ss:Height="14,2583"><Cell ss:Index="1024"/></Row><Row ss:Height="14,2583"><Cell ss:Index="1024"/></Row><Row ss:Height="14,2583"><Cell ss:Index="1024"/></Row><Row ss:Height="14,2583"><Cell ss:Index="1024"/></Row><Row ss:Height="14,2583"><Cell ss:Index="1024"/></Row><Row ss:Height="14,2583"><Cell ss:Index="1024"/></Row><Row ss:Height="14,2583"><Cell ss:Index="1024"/></Row><Row ss:Height="14,2583"><Cell ss:Index="1024"/></Row><Row ss:Height="14,2583"><Cell ss:Index="1024"/></Row><Row ss:Height="14,2583"><Cell ss:Index="1024"/></Row><Row ss:Height="14,2583"><Cell ss:Index="1024"/></Row><Row ss:Height="14,2583"><Cell ss:Index="1024"/></Row><Row ss:Height="14,2583"><Cell ss:Index="1024"/></Row><Row ss:Height="14,2583"><Cell ss:Index="1024"/></Row><Row ss:Height="14,2583"><Cell ss:Index="1024"/></Row><Row ss:Height="14,2583"><Cell ss:Index="1024"/></Row><Row ss:Height="14,2583"><Cell ss:Index="1024"/></Row><Row ss:Height="14,2583"><Cell ss:Index="1024"/></Row><Row ss:Height="14,2583"><Cell ss:Index="1024"/></Row><Row ss:Height="14,2583"><Cell ss:Index="1024"/></Row><Row ss:Height="14,2583"><Cell ss:Index="1024"/></Row><Row ss:Height="14,2583"><Cell ss:Index="1024"/></Row><Row ss:Height="14,2583"><Cell ss:Index="1024"/></Row><Row ss:Height="14,2583"><Cell ss:Index="1024"/></Row><Row ss:Height="14,2583"><Cell ss:Index="1024"/></Row><Row ss:Height="14,2583"><Cell ss:Index="1024"/></Row><Row ss:Height="14,2583"><Cell ss:Index="1024"/></Row><Row ss:Height="14,2583"><Cell ss:Index="1024"/></Row><Row ss:Height="14,2583"><Cell ss:Index="1024"/></Row><Row ss:Height="14,2583"><Cell ss:Index="1024"/></Row><Row ss:Height="14,2583"><Cell ss:Index="1024"/></Row><Row ss:Height="14,2583"><Cell ss:Index="1024"/></Row><Row ss:Height="14,2583"><Cell ss:Index="1024"/></Row><Row ss:Height="14,2583"><Cell ss:Index="1024"/></Row><Row ss:Height="14,2583"><Cell ss:Index="1024"/></Row><Row ss:Height="14,2583"><Cell ss:Index="1024"/></Row><Row ss:Height="14,2583"><Cell ss:Index="1024"/></Row><Row ss:Height="14,2583"><Cell ss:Index="1024"/></Row><Row ss:Height="14,2583"><Cell ss:Index="1024"/></Row><Row ss:Height="14,2583"><Cell ss:Index="1024"/></Row><Row ss:Height="14,2583"><Cell ss:Index="1024"/></Row><Row ss:Height="14,2583"><Cell ss:Index="1024"/></Row><Row ss:Height="14,2583"><Cell ss:Index="1024"/></Row><Row ss:Height="14,2583"><Cell ss:Index="1024"/></Row><Row ss:Height="14,2583"><Cell ss:Index="1024"/></Row><Row ss:Height="14,2583"><Cell ss:Index="1024"/></Row><Row ss:Height="14,2583"><Cell ss:Index="1024"/></Row><Row ss:Height="14,2583"><Cell ss:Index="1024"/></Row><Row ss:Height="14,2583"><Cell ss:Index="1024"/></Row><Row ss:Height="14,2583"><Cell ss:Index="1024"/></Row><Row ss:Height="14,2583"><Cell ss:Index="1024"/></Row><Row ss:Height="14,2583"><Cell ss:Index="1024"/></Row><Row ss:Height="14,2583"><Cell ss:Index="1024"/></Row><Row ss:Height="14,2583"><Cell ss:Index="1024"/></Row><Row ss:Height="14,2583"><Cell ss:Index="1024"/></Row><Row ss:Height="14,2583"><Cell ss:Index="1024"/></Row><Row ss:Height="14,2583"><Cell ss:Index="1024"/></Row><Row ss:Height="14,2583"><Cell ss:Index="1024"/></Row><Row ss:Height="14,2583"><Cell ss:Index="1024"/></Row><Row ss:Height="14,2583"><Cell ss:Index="1024"/></Row><Row ss:Height="14,2583"><Cell ss:Index="1024"/></Row><Row ss:Height="14,2583"><Cell ss:Index="1024"/></Row><Row ss:Height="14,2583"><Cell ss:Index="1024"/></Row><Row ss:Height="14,2583"><Cell ss:Index="1024"/></Row><Row ss:Height="14,2583"><Cell ss:Index="1024"/></Row><Row ss:Height="14,2583"><Cell ss:Index="1024"/></Row><Row ss:Height="14,2583"><Cell ss:Index="1024"/></Row><Row ss:Height="14,2583"><Cell ss:Index="1024"/></Row><Row ss:Height="14,2583"><Cell ss:Index="1024"/></Row><Row ss:Height="14,2583"><Cell ss:Index="1024"/></Row><Row ss:Height="14,2583"><Cell ss:Index="1024"/></Row><Row ss:Height="14,2583"><Cell ss:Index="1024"/></Row><Row ss:Height="14,2583"><Cell ss:Index="1024"/></Row><Row ss:Height="14,2583"><Cell ss:Index="1024"/></Row><Row ss:Height="14,2583"><Cell ss:Index="1024"/></Row><Row ss:Height="14,2583"><Cell ss:Index="1024"/></Row><Row ss:Height="14,2583"><Cell ss:Index="1024"/></Row><Row ss:Height="14,2583"><Cell ss:Index="1024"/></Row><Row ss:Height="14,2583"><Cell ss:Index="1024"/></Row><Row ss:Height="14,2583"><Cell ss:Index="1024"/></Row><Row ss:Height="14,2583"><Cell ss:Index="1024"/></Row><Row ss:Height="14,2583"><Cell ss:Index="1024"/></Row><Row ss:Height="14,2583"><Cell ss:Index="1024"/></Row><Row ss:Height="14,2583"><Cell ss:Index="1024"/></Row><Row ss:Height="14,2583"><Cell ss:Index="1024"/></Row><Row ss:Height="14,2583"><Cell ss:Index="1024"/></Row><Row ss:Height="14,2583"><Cell ss:Index="1024"/></Row><Row ss:Height="14,2583"><Cell ss:Index="1024"/></Row><Row ss:Height="14,2583"><Cell ss:Index="1024"/></Row><Row ss:Height="14,2583"><Cell ss:Index="1024"/></Row><Row ss:Height="14,2583"><Cell ss:Index="1024"/></Row><Row ss:Height="14,2583"><Cell ss:Index="1024"/></Row><Row ss:Height="14,2583"><Cell ss:Index="1024"/></Row><Row ss:Height="14,2583"><Cell ss:Index="1024"/></Row><Row ss:Height="14,2583"><Cell ss:Index="1024"/></Row><Row ss:Height="14,2583"><Cell ss:Index="1024"/></Row><Row ss:Height="14,2583"><Cell ss:Index="1024"/></Row><Row ss:Height="14,2583"><Cell ss:Index="1024"/></Row><Row ss:Height="14,2583"><Cell ss:Index="1024"/></Row><Row ss:Height="14,2583"><Cell ss:Index="1024"/></Row><Row ss:Height="14,2583"><Cell ss:Index="1024"/></Row><Row ss:Height="14,2583"><Cell ss:Index="1024"/></Row><Row ss:Height="14,2583"><Cell ss:Index="1024"/></Row><Row ss:Height="14,2583"><Cell ss:Index="1024"/></Row><Row ss:Height="14,2583"><Cell ss:Index="1024"/></Row><Row ss:Height="14,2583"><Cell ss:Index="1024"/></Row><Row ss:Height="14,2583"><Cell ss:Index="1024"/></Row><Row ss:Height="14,2583"><Cell ss:Index="1024"/></Row><Row ss:Height="14,2583"><Cell ss:Index="1024"/></Row><Row ss:Height="14,2583"><Cell ss:Index="1024"/></Row><Row ss:Height="14,2583"><Cell ss:Index="1024"/></Row><Row ss:Height="14,2583"><Cell ss:Index="1024"/></Row><Row ss:Height="14,2583"><Cell ss:Index="1024"/></Row><Row ss:Height="14,2583"><Cell ss:Index="1024"/></Row><Row ss:Height="14,2583"><Cell ss:Index="1024"/></Row><Row ss:Height="14,2583"><Cell ss:Index="1024"/></Row><Row ss:Height="14,2583"><Cell ss:Index="1024"/></Row><Row ss:Height="14,2583"><Cell ss:Index="1024"/></Row><Row ss:Height="14,2583"><Cell ss:Index="1024"/></Row><Row ss:Height="14,2583"><Cell ss:Index="1024"/></Row><Row ss:Height="14,2583"><Cell ss:Index="1024"/></Row><Row ss:Height="14,2583"><Cell ss:Index="1024"/></Row><Row ss:Height="14,2583"><Cell ss:Index="1024"/></Row><Row ss:Height="14,2583"><Cell ss:Index="1024"/></Row><Row ss:Height="14,2583"><Cell ss:Index="1024"/></Row><Row ss:Height="14,2583"><Cell ss:Index="1024"/></Row><Row ss:Height="14,2583"><Cell ss:Index="1024"/></Row><Row ss:Height="14,2583"><Cell ss:Index="1024"/></Row><Row ss:Height="14,2583"><Cell ss:Index="1024"/></Row><Row ss:Height="14,2583"><Cell ss:Index="1024"/></Row><Row ss:Height="14,2583"><Cell ss:Index="1024"/></Row><Row ss:Height="14,2583"><Cell ss:Index="1024"/></Row><Row ss:Height="14,2583"><Cell ss:Index="1024"/></Row><Row ss:Height="14,2583"><Cell ss:Index="1024"/></Row><Row ss:Height="14,2583"><Cell ss:Index="1024"/></Row><Row ss:Height="14,2583"><Cell ss:Index="1024"/></Row><Row ss:Height="14,2583"><Cell ss:Index="1024"/></Row><Row ss:Height="14,2583"><Cell ss:Index="1024"/></Row><Row ss:Height="14,2583"><Cell ss:Index="1024"/></Row><Row ss:Height="14,2583"><Cell ss:Index="1024"/></Row><Row ss:Height="14,2583"><Cell ss:Index="1024"/></Row><Row ss:Height="14,2583"><Cell ss:Index="1024"/></Row><Row ss:Height="14,2583"><Cell ss:Index="1024"/></Row><Row ss:Height="14,2583"><Cell ss:Index="1024"/></Row><Row ss:Height="14,2583"><Cell ss:Index="1024"/></Row><Row ss:Height="14,2583"><Cell ss:Index="1024"/></Row><Row ss:Height="14,2583"><Cell ss:Index="1024"/></Row><Row ss:Height="14,2583"><Cell ss:Index="1024"/></Row><Row ss:Height="14,2583"><Cell ss:Index="1024"/></Row><Row ss:Height="14,2583"><Cell ss:Index="1024"/></Row><Row ss:Height="14,2583"><Cell ss:Index="1024"/></Row><Row ss:Height="14,2583"><Cell ss:Index="1024"/></Row><Row ss:Height="14,2583"><Cell ss:Index="1024"/></Row><Row ss:Height="14,2583"><Cell ss:Index="1024"/></Row><Row ss:Height="14,2583"><Cell ss:Index="1024"/></Row><Row ss:Height="14,2583"><Cell ss:Index="1024"/></Row><Row ss:Height="14,2583"><Cell ss:Index="1024"/></Row><Row ss:Height="14,2583"><Cell ss:Index="1024"/></Row><Row ss:Height="14,2583"><Cell ss:Index="1024"/></Row><Row ss:Height="14,2583"><Cell ss:Index="1024"/></Row><Row ss:Height="14,2583"><Cell ss:Index="1024"/></Row><Row ss:Height="14,2583"><Cell ss:Index="1024"/></Row><Row ss:Height="14,2583"><Cell ss:Index="1024"/></Row><Row ss:Height="14,2583"><Cell ss:Index="1024"/></Row><Row ss:Height="14,2583"><Cell ss:Index="1024"/></Row><Row ss:Height="14,2583"><Cell ss:Index="1024"/></Row><Row ss:Height="14,2583"><Cell ss:Index="1024"/></Row><Row ss:Height="14,2583"><Cell ss:Index="1024"/></Row><Row ss:Height="14,2583"><Cell ss:Index="1024"/></Row><Row ss:Height="14,2583"><Cell ss:Index="1024"/></Row><Row ss:Height="14,2583"><Cell ss:Index="1024"/></Row><Row ss:Height="14,2583"><Cell ss:Index="1024"/></Row><Row ss:Height="14,2583"><Cell ss:Index="1024"/></Row><Row ss:Height="14,2583"><Cell ss:Index="1024"/></Row><Row ss:Height="14,2583"><Cell ss:Index="1024"/></Row><Row ss:Height="14,2583"><Cell ss:Index="1024"/></Row><Row ss:Height="14,2583"><Cell ss:Index="1024"/></Row><Row ss:Height="14,2583"><Cell ss:Index="1024"/></Row><Row ss:Height="14,2583"><Cell ss:Index="1024"/></Row><Row ss:Height="14,2583"><Cell ss:Index="1024"/></Row><Row ss:Height="14,2583"><Cell ss:Index="1024"/></Row><Row ss:Height="14,2583"><Cell ss:Index="1024"/></Row><Row ss:Height="14,2583"><Cell ss:Index="1024"/></Row><Row ss:Height="14,2583"><Cell ss:Index="1024"/></Row><Row ss:Height="14,2583"><Cell ss:Index="1024"/></Row><Row ss:Height="14,2583"><Cell ss:Index="1024"/></Row><Row ss:Height="14,2583"><Cell ss:Index="1024"/></Row><Row ss:Height="14,2583"><Cell ss:Index="1024"/></Row><Row ss:Height="14,2583"><Cell ss:Index="1024"/></Row><Row ss:Height="14,2583"><Cell ss:Index="1024"/></Row><Row ss:Height="14,2583"><Cell ss:Index="1024"/></Row><Row ss:Height="14,2583"><Cell ss:Index="1024"/></Row><Row ss:Height="14,2583"><Cell ss:Index="1024"/></Row><Row ss:Height="14,2583"><Cell ss:Index="1024"/></Row><Row ss:Height="14,2583"><Cell ss:Index="1024"/></Row><Row ss:Height="14,2583"><Cell ss:Index="1024"/></Row><Row ss:Height="14,2583"><Cell ss:Index="1024"/></Row><Row ss:Height="14,2583"><Cell ss:Index="1024"/></Row><Row ss:Height="14,2583"><Cell ss:Index="1024"/></Row><Row ss:Height="14,2583"><Cell ss:Index="1024"/></Row><Row ss:Height="14,2583"><Cell ss:Index="1024"/></Row><Row ss:Height="14,2583"><Cell ss:Index="1024"/></Row><Row ss:Height="14,2583"><Cell ss:Index="1024"/></Row><Row ss:Height="14,2583"><Cell ss:Index="1024"/></Row><Row ss:Height="14,2583"><Cell ss:Index="1024"/></Row><Row ss:Height="14,2583"><Cell ss:Index="1024"/></Row><Row ss:Height="14,2583"><Cell ss:Index="1024"/></Row><Row ss:Height="14,2583"><Cell ss:Index="1024"/></Row><Row ss:Height="14,2583"><Cell ss:Index="1024"/></Row><Row ss:Height="14,2583"><Cell ss:Index="1024"/></Row><Row ss:Height="14,2583"><Cell ss:Index="1024"/></Row><Row ss:Height="14,2583"><Cell ss:Index="1024"/></Row><Row ss:Height="14,2583"><Cell ss:Index="1024"/></Row><Row ss:Height="14,2583"><Cell ss:Index="1024"/></Row><Row ss:Height="14,2583"><Cell ss:Index="1024"/></Row><Row ss:Height="14,2583"><Cell ss:Index="1024"/></Row><Row ss:Height="14,2583"><Cell ss:Index="1024"/></Row><Row ss:Height="14,2583"><Cell ss:Index="1024"/></Row><Row ss:Height="14,2583"><Cell ss:Index="1024"/></Row><Row ss:Height="14,2583"><Cell ss:Index="1024"/></Row><Row ss:Height="14,2583"><Cell ss:Index="1024"/></Row><Row ss:Height="14,2583"><Cell ss:Index="1024"/></Row><Row ss:Height="14,2583"><Cell ss:Index="1024"/></Row><Row ss:Height="14,2583"><Cell ss:Index="1024"/></Row><Row ss:Height="14,2583"><Cell ss:Index="1024"/></Row><Row ss:Height="14,2583"><Cell ss:Index="1024"/></Row><Row ss:Height="14,2583"><Cell ss:Index="1024"/></Row><Row ss:Height="14,2583"><Cell ss:Index="1024"/></Row><Row ss:Height="14,2583"><Cell ss:Index="1024"/></Row><Row ss:Height="14,2583"><Cell ss:Index="1024"/></Row><Row ss:Height="14,2583"><Cell ss:Index="1024"/></Row><Row ss:Height="14,2583"><Cell ss:Index="1024"/></Row><Row ss:Height="14,2583"><Cell ss:Index="1024"/></Row><Row ss:Height="14,2583"><Cell ss:Index="1024"/></Row><Row ss:Height="14,2583"><Cell ss:Index="1024"/></Row><Row ss:Height="14,2583"><Cell ss:Index="1024"/></Row><Row ss:Height="14,2583"><Cell ss:Index="1024"/></Row><Row ss:Height="14,2583"><Cell ss:Index="1024"/></Row><Row ss:Height="14,2583"><Cell ss:Index="1024"/></Row><Row ss:Height="14,2583"><Cell ss:Index="1024"/></Row><Row ss:Height="14,2583"><Cell ss:Index="1024"/></Row><Row ss:Height="14,2583"><Cell ss:Index="1024"/></Row><Row ss:Height="14,2583"><Cell ss:Index="1024"/></Row><Row ss:Height="14,2583"><Cell ss:Index="1024"/></Row><Row ss:Height="14,2583"><Cell ss:Index="1024"/></Row><Row ss:Height="14,2583"><Cell ss:Index="1024"/></Row><Row ss:Height="14,2583"><Cell ss:Index="1024"/></Row><Row ss:Height="14,2583"><Cell ss:Index="1024"/></Row><Row ss:Height="14,2583"><Cell ss:Index="1024"/></Row><Row ss:Height="14,2583"><Cell ss:Index="1024"/></Row><Row ss:Height="14,2583"><Cell ss:Index="1024"/></Row><Row ss:Height="14,2583"><Cell ss:Index="1024"/></Row><Row ss:Height="14,2583"><Cell ss:Index="1024"/></Row><Row ss:Height="14,2583"><Cell ss:Index="1024"/></Row><Row ss:Height="14,2583"><Cell ss:Index="1024"/></Row><Row ss:Height="14,2583"><Cell ss:Index="1024"/></Row><Row ss:Height="14,2583"><Cell ss:Index="1024"/></Row><Row ss:Height="14,2583"><Cell ss:Index="1024"/></Row><Row ss:Height="14,2583"><Cell ss:Index="1024"/></Row><Row ss:Height="14,2583"><Cell ss:Index="1024"/></Row><Row ss:Height="14,2583"><Cell ss:Index="1024"/></Row><Row ss:Height="14,2583"><Cell ss:Index="1024"/></Row><Row ss:Height="14,2583"><Cell ss:Index="1024"/></Row><Row ss:Height="14,2583"><Cell ss:Index="1024"/></Row><Row ss:Height="14,2583"><Cell ss:Index="1024"/></Row><Row ss:Height="14,2583"><Cell ss:Index="1024"/></Row><Row ss:Height="14,2583"><Cell ss:Index="1024"/></Row><Row ss:Height="14,2583"><Cell ss:Index="1024"/></Row><Row ss:Height="14,2583"><Cell ss:Index="1024"/></Row><Row ss:Height="14,2583"><Cell ss:Index="1024"/></Row><Row ss:Height="14,2583"><Cell ss:Index="1024"/></Row><Row ss:Height="14,2583"><Cell ss:Index="1024"/></Row><Row ss:Height="14,2583"><Cell ss:Index="1024"/></Row><Row ss:Height="14,2583"><Cell ss:Index="1024"/></Row><Row ss:Height="14,2583"><Cell ss:Index="1024"/></Row><Row ss:Height="14,2583"><Cell ss:Index="1024"/></Row><Row ss:Height="14,2583"><Cell ss:Index="1024"/></Row><Row ss:Height="14,2583"><Cell ss:Index="1024"/></Row><Row ss:Height="14,2583"><Cell ss:Index="1024"/></Row><Row ss:Height="14,2583"><Cell ss:Index="1024"/></Row><Row ss:Height="14,2583"><Cell ss:Index="1024"/></Row><Row ss:Height="14,2583"><Cell ss:Index="1024"/></Row><Row ss:Height="14,2583"><Cell ss:Index="1024"/></Row><Row ss:Height="14,2583"><Cell ss:Index="1024"/></Row><Row ss:Height="14,2583"><Cell ss:Index="1024"/></Row><Row ss:Height="14,2583"><Cell ss:Index="1024"/></Row><Row ss:Height="14,2583"><Cell ss:Index="1024"/></Row><Row ss:Height="14,2583"><Cell ss:Index="1024"/></Row><Row ss:Height="14,2583"><Cell ss:Index="1024"/></Row><Row ss:Height="14,2583"><Cell ss:Index="1024"/></Row><Row ss:Height="14,2583"><Cell ss:Index="1024"/></Row><Row ss:Height="14,2583"><Cell ss:Index="1024"/></Row><Row ss:Height="14,2583"><Cell ss:Index="1024"/></Row><Row ss:Height="14,2583"><Cell ss:Index="1024"/></Row><Row ss:Height="14,2583"><Cell ss:Index="1024"/></Row><Row ss:Height="14,2583"><Cell ss:Index="1024"/></Row><Row ss:Height="14,2583"><Cell ss:Index="1024"/></Row><Row ss:Height="14,2583"><Cell ss:Index="1024"/></Row><Row ss:Height="14,2583"><Cell ss:Index="1024"/></Row><Row ss:Height="14,2583"><Cell ss:Index="1024"/></Row><Row ss:Height="14,2583"><Cell ss:Index="1024"/></Row><Row ss:Height="14,2583"><Cell ss:Index="1024"/></Row><Row ss:Height="14,2583"><Cell ss:Index="1024"/></Row><Row ss:Height="14,2583"><Cell ss:Index="1024"/></Row><Row ss:Height="14,2583"><Cell ss:Index="1024"/></Row><Row ss:Height="14,2583"><Cell ss:Index="1024"/></Row><Row ss:Height="14,2583"><Cell ss:Index="1024"/></Row><Row ss:Height="14,2583"><Cell ss:Index="1024"/></Row><Row ss:Height="14,2583"><Cell ss:Index="1024"/></Row><Row ss:Height="14,2583"><Cell ss:Index="1024"/></Row><Row ss:Height="14,2583"><Cell ss:Index="1024"/></Row><Row ss:Height="14,2583"><Cell ss:Index="1024"/></Row><Row ss:Height="14,2583"><Cell ss:Index="1024"/></Row><Row ss:Height="14,2583"><Cell ss:Index="1024"/></Row><Row ss:Height="14,2583"><Cell ss:Index="1024"/></Row><Row ss:Height="14,2583"><Cell ss:Index="1024"/></Row><Row ss:Height="14,2583"><Cell ss:Index="1024"/></Row><Row ss:Height="14,2583"><Cell ss:Index="1024"/></Row><Row ss:Height="14,2583"><Cell ss:Index="1024"/></Row><Row ss:Height="14,2583"><Cell ss:Index="1024"/></Row><Row ss:Height="14,2583"><Cell ss:Index="1024"/></Row><Row ss:Height="14,2583"><Cell ss:Index="1024"/></Row><Row ss:Height="14,2583"><Cell ss:Index="1024"/></Row><Row ss:Height="14,2583"><Cell ss:Index="1024"/></Row><Row ss:Height="14,2583"><Cell ss:Index="1024"/></Row><Row ss:Height="14,2583"><Cell ss:Index="1024"/></Row><Row ss:Height="14,2583"><Cell ss:Index="1024"/></Row><Row ss:Height="14,2583"><Cell ss:Index="1024"/></Row><Row ss:Height="14,2583"><Cell ss:Index="1024"/></Row><Row ss:Height="14,2583"><Cell ss:Index="1024"/></Row><Row ss:Height="14,2583"><Cell ss:Index="1024"/></Row><Row ss:Height="14,2583"><Cell ss:Index="1024"/></Row><Row ss:Height="14,2583"><Cell ss:Index="1024"/></Row><Row ss:Height="14,2583"><Cell ss:Index="1024"/></Row><Row ss:Height="14,2583"><Cell ss:Index="1024"/></Row><Row ss:Height="14,2583"><Cell ss:Index="1024"/></Row><Row ss:Height="14,2583"><Cell ss:Index="1024"/></Row><Row ss:Height="14,2583"><Cell ss:Index="1024"/></Row><Row ss:Height="14,2583"><Cell ss:Index="1024"/></Row><Row ss:Height="14,2583"><Cell ss:Index="1024"/></Row><Row ss:Height="14,2583"><Cell ss:Index="1024"/></Row><Row ss:Height="14,2583"><Cell ss:Index="1024"/></Row><Row ss:Height="14,2583"><Cell ss:Index="1024"/></Row><Row ss:Height="14,2583"><Cell ss:Index="1024"/></Row><Row ss:Height="14,2583"><Cell ss:Index="1024"/></Row><Row ss:Height="14,2583"><Cell ss:Index="1024"/></Row><Row ss:Height="14,2583"><Cell ss:Index="1024"/></Row><Row ss:Height="14,2583"><Cell ss:Index="1024"/></Row><Row ss:Height="14,2583"><Cell ss:Index="1024"/></Row><Row ss:Height="14,2583"><Cell ss:Index="1024"/></Row><Row ss:Height="14,2583"><Cell ss:Index="1024"/></Row><Row ss:Height="14,2583"><Cell ss:Index="1024"/></Row><Row ss:Height="14,2583"><Cell ss:Index="1024"/></Row><Row ss:Height="14,2583"><Cell ss:Index="1024"/></Row><Row ss:Height="14,2583"><Cell ss:Index="1024"/></Row><Row ss:Height="14,2583"><Cell ss:Index="1024"/></Row><Row ss:Height="14,2583"><Cell ss:Index="1024"/></Row><Row ss:Height="14,2583"><Cell ss:Index="1024"/></Row><Row ss:Height="14,2583"><Cell ss:Index="1024"/></Row><Row ss:Height="14,2583"><Cell ss:Index="1024"/></Row><Row ss:Height="14,2583"><Cell ss:Index="1024"/></Row><Row ss:Height="14,2583"><Cell ss:Index="1024"/></Row><Row ss:Height="14,2583"><Cell ss:Index="1024"/></Row><Row ss:Height="14,2583"><Cell ss:Index="1024"/></Row><Row ss:Height="14,2583"><Cell ss:Index="1024"/></Row><Row ss:Height="14,2583"><Cell ss:Index="1024"/></Row><Row ss:Height="14,2583"><Cell ss:Index="1024"/></Row><Row ss:Height="14,2583"><Cell ss:Index="1024"/></Row><Row ss:Height="14,2583"><Cell ss:Index="1024"/></Row><Row ss:Height="14,2583"><Cell ss:Index="1024"/></Row><Row ss:Height="14,2583"><Cell ss:Index="1024"/></Row><Row ss:Height="14,2583"><Cell ss:Index="1024"/></Row><Row ss:Height="14,2583"><Cell ss:Index="1024"/></Row><Row ss:Height="14,2583"><Cell ss:Index="1024"/></Row><Row ss:Height="14,2583"><Cell ss:Index="1024"/></Row><Row ss:Height="14,2583"><Cell ss:Index="1024"/></Row><Row ss:Height="14,2583"><Cell ss:Index="1024"/></Row><Row ss:Height="14,2583"><Cell ss:Index="1024"/></Row><Row ss:Height="14,2583"><Cell ss:Index="1024"/></Row><Row ss:Height="14,2583"><Cell ss:Index="1024"/></Row><Row ss:Height="14,2583"><Cell ss:Index="1024"/></Row><Row ss:Height="14,2583"><Cell ss:Index="1024"/></Row><Row ss:Height="14,2583"><Cell ss:Index="1024"/></Row><Row ss:Height="14,2583"><Cell ss:Index="1024"/></Row><Row ss:Height="14,2583"><Cell ss:Index="1024"/></Row><Row ss:Height="14,2583"><Cell ss:Index="1024"/></Row><Row ss:Height="14,2583"><Cell ss:Index="1024"/></Row><Row ss:Height="14,2583"><Cell ss:Index="1024"/></Row><Row ss:Height="14,2583"><Cell ss:Index="1024"/></Row><Row ss:Height="14,2583"><Cell ss:Index="1024"/></Row><Row ss:Height="14,2583"><Cell ss:Index="1024"/></Row><Row ss:Height="14,2583"><Cell ss:Index="1024"/></Row><Row ss:Height="14,2583"><Cell ss:Index="1024"/></Row><Row ss:Height="14,2583"><Cell ss:Index="1024"/></Row><Row ss:Height="14,2583"><Cell ss:Index="1024"/></Row><Row ss:Height="14,2583"><Cell ss:Index="1024"/></Row><Row ss:Height="14,2583"><Cell ss:Index="1024"/></Row><Row ss:Height="14,2583"><Cell ss:Index="1024"/></Row><Row ss:Height="14,2583"><Cell ss:Index="1024"/></Row><Row ss:Height="14,2583"><Cell ss:Index="1024"/></Row><Row ss:Height="14,2583"><Cell ss:Index="1024"/></Row><Row ss:Height="14,2583"><Cell ss:Index="1024"/></Row><Row ss:Height="14,2583"><Cell ss:Index="1024"/></Row><Row ss:Height="14,2583"><Cell ss:Index="1024"/></Row><Row ss:Height="14,2583"><Cell ss:Index="1024"/></Row><Row ss:Height="14,2583"><Cell ss:Index="1024"/></Row><Row ss:Height="14,2583"><Cell ss:Index="1024"/></Row><Row ss:Height="14,2583"><Cell ss:Index="1024"/></Row><Row ss:Height="14,2583"><Cell ss:Index="1024"/></Row><Row ss:Height="14,2583"><Cell ss:Index="1024"/></Row><Row ss:Height="14,2583"><Cell ss:Index="1024"/></Row><Row ss:Height="14,2583"><Cell ss:Index="1024"/></Row><Row ss:Height="14,2583"><Cell ss:Index="1024"/></Row><Row ss:Height="14,2583"><Cell ss:Index="1024"/></Row><Row ss:Height="14,2583"><Cell ss:Index="1024"/></Row><Row ss:Height="14,2583"><Cell ss:Index="1024"/></Row><Row ss:Height="14,2583"><Cell ss:Index="1024"/></Row><Row ss:Height="14,2583"><Cell ss:Index="1024"/></Row><Row ss:Height="14,2583"><Cell ss:Index="1024"/></Row><Row ss:Height="14,2583"><Cell ss:Index="1024"/></Row><Row ss:Height="14,2583"><Cell ss:Index="1024"/></Row><Row ss:Height="14,2583"><Cell ss:Index="1024"/></Row><Row ss:Height="14,2583"><Cell ss:Index="1024"/></Row><Row ss:Height="14,2583"><Cell ss:Index="1024"/></Row><Row ss:Height="14,2583"><Cell ss:Index="1024"/></Row><Row ss:Height="14,2583"><Cell ss:Index="1024"/></Row><Row ss:Height="14,2583"><Cell ss:Index="1024"/></Row><Row ss:Height="14,2583"><Cell ss:Index="1024"/></Row><Row ss:Height="14,2583"><Cell ss:Index="1024"/></Row><Row ss:Height="14,2583"><Cell ss:Index="1024"/></Row><Row ss:Height="14,2583"><Cell ss:Index="1024"/></Row><Row ss:Height="14,2583"><Cell ss:Index="1024"/></Row><Row ss:Height="14,2583"><Cell ss:Index="1024"/></Row><Row ss:Height="14,2583"><Cell ss:Index="1024"/></Row><Row ss:Height="14,2583"><Cell ss:Index="1024"/></Row><Row ss:Height="14,2583"><Cell ss:Index="1024"/></Row><Row ss:Height="14,2583"><Cell ss:Index="1024"/></Row><Row ss:Height="14,2583"><Cell ss:Index="1024"/></Row><Row ss:Height="14,2583"><Cell ss:Index="1024"/></Row><Row ss:Height="14,2583"><Cell ss:Index="1024"/></Row><Row ss:Height="14,2583"><Cell ss:Index="1024"/></Row><Row ss:Height="14,2583"><Cell ss:Index="1024"/></Row><Row ss:Height="14,2583"><Cell ss:Index="1024"/></Row><Row ss:Height="14,2583"><Cell ss:Index="1024"/></Row><Row ss:Height="14,2583"><Cell ss:Index="1024"/></Row><Row ss:Height="14,2583"><Cell ss:Index="1024"/></Row><Row ss:Height="14,2583"><Cell ss:Index="1024"/></Row><Row ss:Height="14,2583"><Cell ss:Index="1024"/></Row><Row ss:Height="14,2583"><Cell ss:Index="1024"/></Row><Row ss:Height="14,2583"><Cell ss:Index="1024"/></Row><Row ss:Height="14,2583"><Cell ss:Index="1024"/></Row><Row ss:Height="14,2583"><Cell ss:Index="1024"/></Row><Row ss:Height="14,2583"><Cell ss:Index="1024"/></Row><Row ss:Height="14,2583"><Cell ss:Index="1024"/></Row><Row ss:Height="14,2583"><Cell ss:Index="1024"/></Row><Row ss:Height="14,2583"><Cell ss:Index="1024"/></Row><Row ss:Height="14,2583"><Cell ss:Index="1024"/></Row><Row ss:Height="14,2583"><Cell ss:Index="1024"/></Row><Row ss:Height="14,2583"><Cell ss:Index="1024"/></Row><Row ss:Height="14,2583"><Cell ss:Index="1024"/></Row><Row ss:Height="14,2583"><Cell ss:Index="1024"/></Row><Row ss:Height="14,2583"><Cell ss:Index="1024"/></Row><Row ss:Height="14,2583"><Cell ss:Index="1024"/></Row><Row ss:Height="14,2583"><Cell ss:Index="1024"/></Row><Row ss:Height="14,2583"><Cell ss:Index="1024"/></Row><Row ss:Height="14,2583"><Cell ss:Index="1024"/></Row><Row ss:Height="14,2583"><Cell ss:Index="1024"/></Row><Row ss:Height="14,2583"><Cell ss:Index="1024"/></Row><Row ss:Height="14,2583"><Cell ss:Index="1024"/></Row><Row ss:Height="14,2583"><Cell ss:Index="1024"/></Row><Row ss:Height="14,2583"><Cell ss:Index="1024"/></Row><Row ss:Height="14,2583"><Cell ss:Index="1024"/></Row><Row ss:Height="14,2583"><Cell ss:Index="1024"/></Row><Row ss:Height="14,2583"><Cell ss:Index="1024"/></Row><Row ss:Height="14,2583"><Cell ss:Index="1024"/></Row><Row ss:Height="14,2583"><Cell ss:Index="1024"/></Row><Row ss:Height="14,2583"><Cell ss:Index="1024"/></Row><Row ss:Height="14,2583"><Cell ss:Index="1024"/></Row><Row ss:Height="14,2583"><Cell ss:Index="1024"/></Row><Row ss:Height="14,2583"><Cell ss:Index="1024"/></Row><Row ss:Height="14,2583"><Cell ss:Index="1024"/></Row><Row ss:Height="14,2583"><Cell ss:Index="1024"/></Row><Row ss:Height="14,2583"><Cell ss:Index="1024"/></Row><Row ss:Height="14,2583"><Cell ss:Index="1024"/></Row><Row ss:Height="14,2583"><Cell ss:Index="1024"/></Row><Row ss:Height="14,2583"><Cell ss:Index="1024"/></Row><Row ss:Height="14,2583"><Cell ss:Index="1024"/></Row><Row ss:Height="14,2583"><Cell ss:Index="1024"/></Row><Row ss:Height="14,2583"><Cell ss:Index="1024"/></Row><Row ss:Height="14,2583"><Cell ss:Index="1024"/></Row><Row ss:Height="14,2583"><Cell ss:Index="1024"/></Row><Row ss:Height="14,2583"><Cell ss:Index="1024"/></Row><Row ss:Height="14,2583"><Cell ss:Index="1024"/></Row><Row ss:Height="14,2583"><Cell ss:Index="1024"/></Row><Row ss:Height="14,2583"><Cell ss:Index="1024"/></Row><Row ss:Height="14,2583"><Cell ss:Index="1024"/></Row><Row ss:Height="14,2583"><Cell ss:Index="1024"/></Row><Row ss:Height="14,2583"><Cell ss:Index="1024"/></Row><Row ss:Height="14,2583"><Cell ss:Index="1024"/></Row><Row ss:Height="14,2583"><Cell ss:Index="1024"/></Row><Row ss:Height="14,2583"><Cell ss:Index="1024"/></Row><Row ss:Height="14,2583"><Cell ss:Index="1024"/></Row><Row ss:Height="14,2583"><Cell ss:Index="1024"/></Row><Row ss:Height="14,2583"><Cell ss:Index="1024"/></Row><Row ss:Height="14,2583"><Cell ss:Index="1024"/></Row><Row ss:Height="14,2583"><Cell ss:Index="1024"/></Row><Row ss:Height="14,2583"><Cell ss:Index="1024"/></Row><Row ss:Height="14,2583"><Cell ss:Index="1024"/></Row><Row ss:Height="14,2583"><Cell ss:Index="1024"/></Row><Row ss:Height="14,2583"><Cell ss:Index="1024"/></Row><Row ss:Height="14,2583"><Cell ss:Index="1024"/></Row><Row ss:Height="14,2583"><Cell ss:Index="1024"/></Row><Row ss:Height="14,2583"><Cell ss:Index="1024"/></Row><Row ss:Height="14,2583"><Cell ss:Index="1024"/></Row><Row ss:Height="14,2583"><Cell ss:Index="1024"/></Row><Row ss:Height="14,2583"><Cell ss:Index="1024"/></Row><Row ss:Height="14,2583"><Cell ss:Index="1024"/></Row><Row ss:Height="14,2583"><Cell ss:Index="1024"/></Row><Row ss:Height="14,2583"><Cell ss:Index="1024"/></Row><Row ss:Height="14,2583"><Cell ss:Index="1024"/></Row><Row ss:Height="14,2583"><Cell ss:Index="1024"/></Row><Row ss:Height="14,2583"><Cell ss:Index="1024"/></Row><Row ss:Height="14,2583"><Cell ss:Index="1024"/></Row><Row ss:Height="14,2583"><Cell ss:Index="1024"/></Row><Row ss:Height="14,2583"><Cell ss:Index="1024"/></Row><Row ss:Height="14,2583"><Cell ss:Index="1024"/></Row><Row ss:Height="14,2583"><Cell ss:Index="1024"/></Row><Row ss:Height="14,2583"><Cell ss:Index="1024"/></Row><Row ss:Height="14,2583"><Cell ss:Index="1024"/></Row><Row ss:Height="14,2583"><Cell ss:Index="1024"/></Row><Row ss:Height="14,2583"><Cell ss:Index="1024"/></Row><Row ss:Height="14,2583"><Cell ss:Index="1024"/></Row><Row ss:Height="14,2583"><Cell ss:Index="1024"/></Row><Row ss:Height="14,2583"><Cell ss:Index="1024"/></Row><Row ss:Height="14,2583"><Cell ss:Index="1024"/></Row><Row ss:Height="14,2583"><Cell ss:Index="1024"/></Row><Row ss:Height="14,2583"><Cell ss:Index="1024"/></Row><Row ss:Height="14,2583"><Cell ss:Index="1024"/></Row><Row ss:Height="14,2583"><Cell ss:Index="1024"/></Row><Row ss:Height="14,2583"><Cell ss:Index="1024"/></Row><Row ss:Height="14,2583"><Cell ss:Index="1024"/></Row><Row ss:Height="14,2583"><Cell ss:Index="1024"/></Row><Row ss:Height="14,2583"><Cell ss:Index="1024"/></Row><Row ss:Height="14,2583"><Cell ss:Index="1024"/></Row><Row ss:Height="14,2583"><Cell ss:Index="1024"/></Row><Row ss:Height="14,2583"><Cell ss:Index="1024"/></Row><Row ss:Height="14,2583"><Cell ss:Index="1024"/></Row><Row ss:Height="14,2583"><Cell ss:Index="1024"/></Row><Row ss:Height="14,2583"><Cell ss:Index="1024"/></Row><Row ss:Height="14,2583"><Cell ss:Index="1024"/></Row><Row ss:Height="14,2583"><Cell ss:Index="1024"/></Row><Row ss:Height="14,2583"><Cell ss:Index="1024"/></Row><Row ss:Height="14,2583"><Cell ss:Index="1024"/></Row><Row ss:Height="14,2583"><Cell ss:Index="1024"/></Row><Row ss:Height="14,2583"><Cell ss:Index="1024"/></Row><Row ss:Height="14,2583"><Cell ss:Index="1024"/></Row><Row ss:Height="14,2583"><Cell ss:Index="1024"/></Row><Row ss:Height="14,2583"><Cell ss:Index="1024"/></Row><Row ss:Height="14,2583"><Cell ss:Index="1024"/></Row><Row ss:Height="14,2583"><Cell ss:Index="1024"/></Row><Row ss:Height="14,2583"><Cell ss:Index="1024"/></Row><Row ss:Height="14,2583"><Cell ss:Index="1024"/></Row><Row ss:Height="14,2583"><Cell ss:Index="1024"/></Row><Row ss:Height="14,2583"><Cell ss:Index="1024"/></Row><Row ss:Height="14,2583"><Cell ss:Index="1024"/></Row><Row ss:Height="14,2583"><Cell ss:Index="1024"/></Row><Row ss:Height="14,2583"><Cell ss:Index="1024"/></Row><Row ss:Height="14,2583"><Cell ss:Index="1024"/></Row><Row ss:Height="14,2583"><Cell ss:Index="1024"/></Row><Row ss:Height="14,2583"><Cell ss:Index="1024"/></Row><Row ss:Height="14,2583"><Cell ss:Index="1024"/></Row><Row ss:Height="14,2583"><Cell ss:Index="1024"/></Row><Row ss:Height="14,2583"><Cell ss:Index="1024"/></Row><Row ss:Height="14,2583"><Cell ss:Index="1024"/></Row><Row ss:Height="14,2583"><Cell ss:Index="1024"/></Row><Row ss:Height="14,2583"><Cell ss:Index="1024"/></Row><Row ss:Height="14,2583"><Cell ss:Index="1024"/></Row><Row ss:Height="14,2583"><Cell ss:Index="1024"/></Row><Row ss:Height="14,2583"><Cell ss:Index="1024"/></Row><Row ss:Height="14,2583"><Cell ss:Index="1024"/></Row><Row ss:Height="14,2583"><Cell ss:Index="1024"/></Row><Row ss:Height="14,2583"><Cell ss:Index="1024"/></Row><Row ss:Height="14,2583"><Cell ss:Index="1024"/></Row><Row ss:Height="14,2583"><Cell ss:Index="1024"/></Row><Row ss:Height="14,2583"><Cell ss:Index="1024"/></Row><Row ss:Height="14,2583"><Cell ss:Index="1024"/></Row><Row ss:Height="14,2583"><Cell ss:Index="1024"/></Row><Row ss:Height="14,2583"><Cell ss:Index="1024"/></Row><Row ss:Height="14,2583"><Cell ss:Index="1024"/></Row><Row ss:Height="14,2583"><Cell ss:Index="1024"/></Row><Row ss:Height="14,2583"><Cell ss:Index="1024"/></Row><Row ss:Height="14,2583"><Cell ss:Index="1024"/></Row><Row ss:Height="14,2583"><Cell ss:Index="1024"/></Row><Row ss:Height="14,2583"><Cell ss:Index="1024"/></Row><Row ss:Height="14,2583"><Cell ss:Index="1024"/></Row><Row ss:Height="14,2583"><Cell ss:Index="1024"/></Row><Row ss:Height="14,2583"><Cell ss:Index="1024"/></Row><Row ss:Height="14,2583"><Cell ss:Index="1024"/></Row><Row ss:Height="14,2583"><Cell ss:Index="1024"/></Row><Row ss:Height="14,2583"><Cell ss:Index="1024"/></Row><Row ss:Height="14,2583"><Cell ss:Index="1024"/></Row><Row ss:Height="14,2583"><Cell ss:Index="1024"/></Row><Row ss:Height="14,2583"><Cell ss:Index="1024"/></Row><Row ss:Height="14,2583"><Cell ss:Index="1024"/></Row><Row ss:Height="14,2583"><Cell ss:Index="1024"/></Row><Row ss:Height="14,2583"><Cell ss:Index="1024"/></Row><Row ss:Height="14,2583"><Cell ss:Index="1024"/></Row><Row ss:Height="14,2583"><Cell ss:Index="1024"/></Row><Row ss:Height="14,2583"><Cell ss:Index="1024"/></Row><Row ss:Height="14,2583"><Cell ss:Index="1024"/></Row><Row ss:Height="14,2583"><Cell ss:Index="1024"/></Row><Row ss:Height="14,2583"><Cell ss:Index="1024"/></Row><Row ss:Height="14,2583"><Cell ss:Index="1024"/></Row><Row ss:Height="14,2583"><Cell ss:Index="1024"/></Row><Row ss:Height="14,2583"><Cell ss:Index="1024"/></Row><Row ss:Height="14,2583"><Cell ss:Index="1024"/></Row><Row ss:Height="14,2583"><Cell ss:Index="1024"/></Row><Row ss:Height="14,2583"><Cell ss:Index="1024"/></Row><Row ss:Height="14,2583"><Cell ss:Index="1024"/></Row><Row ss:Height="14,2583"><Cell ss:Index="1024"/></Row><Row ss:Height="14,2583"><Cell ss:Index="1024"/></Row><Row ss:Height="14,2583"><Cell ss:Index="1024"/></Row><Row ss:Height="14,2583"><Cell ss:Index="1024"/></Row><Row ss:Height="14,2583"><Cell ss:Index="1024"/></Row><Row ss:Height="14,2583"><Cell ss:Index="1024"/></Row><Row ss:Height="14,2583"><Cell ss:Index="1024"/></Row><Row ss:Height="14,2583"><Cell ss:Index="1024"/></Row><Row ss:Height="14,2583"><Cell ss:Index="1024"/></Row><Row ss:Height="14,2583"><Cell ss:Index="1024"/></Row><Row ss:Height="14,2583"><Cell ss:Index="1024"/></Row><Row ss:Height="14,2583"><Cell ss:Index="1024"/></Row><Row ss:Height="14,2583"><Cell ss:Index="1024"/></Row><Row ss:Height="14,2583"><Cell ss:Index="1024"/></Row><Row ss:Height="14,2583"><Cell ss:Index="1024"/></Row><Row ss:Height="14,2583"><Cell ss:Index="1024"/></Row><Row ss:Height="14,2583"><Cell ss:Index="1024"/></Row><Row ss:Height="14,2583"><Cell ss:Index="1024"/></Row><Row ss:Height="14,2583"><Cell ss:Index="1024"/></Row><Row ss:Height="14,2583"><Cell ss:Index="1024"/></Row><Row ss:Height="14,2583"><Cell ss:Index="1024"/></Row><Row ss:Height="14,2583"><Cell ss:Index="1024"/></Row><Row ss:Height="14,2583"><Cell ss:Index="1024"/></Row><Row ss:Height="14,2583"><Cell ss:Index="1024"/></Row><Row ss:Height="14,2583"><Cell ss:Index="1024"/></Row><Row ss:Height="14,2583"><Cell ss:Index="1024"/></Row><Row ss:Height="14,2583"><Cell ss:Index="1024"/></Row><Row ss:Height="14,2583"><Cell ss:Index="1024"/></Row><Row ss:Height="14,2583"><Cell ss:Index="1024"/></Row><Row ss:Height="14,2583"><Cell ss:Index="1024"/></Row><Row ss:Height="14,2583"><Cell ss:Index="1024"/></Row><Row ss:Height="14,2583"><Cell ss:Index="1024"/></Row><Row ss:Height="14,2583"><Cell ss:Index="1024"/></Row><Row ss:Height="14,2583"><Cell ss:Index="1024"/></Row><Row ss:Height="14,2583"><Cell ss:Index="1024"/></Row><Row ss:Height="14,2583"><Cell ss:Index="1024"/></Row><Row ss:Height="14,2583"><Cell ss:Index="1024"/></Row><Row ss:Height="14,2583"><Cell ss:Index="1024"/></Row><Row ss:Height="14,2583"><Cell ss:Index="1024"/></Row><Row ss:Height="14,2583"><Cell ss:Index="1024"/></Row><Row ss:Height="14,2583"><Cell ss:Index="1024"/></Row><Row ss:Height="14,2583"><Cell ss:Index="1024"/></Row><Row ss:Height="14,2583"><Cell ss:Index="1024"/></Row><Row ss:Height="14,2583"><Cell ss:Index="1024"/></Row><Row ss:Height="14,2583"><Cell ss:Index="1024"/></Row><Row ss:Height="14,2583"><Cell ss:Index="1024"/></Row><Row ss:Height="14,2583"><Cell ss:Index="1024"/></Row><Row ss:Height="14,2583"><Cell ss:Index="1024"/></Row><Row ss:Height="14,2583"><Cell ss:Index="1024"/></Row><Row ss:Height="14,2583"><Cell ss:Index="1024"/></Row><Row ss:Height="14,2583"><Cell ss:Index="1024"/></Row><Row ss:Height="14,2583"><Cell ss:Index="1024"/></Row><Row ss:Height="14,2583"><Cell ss:Index="1024"/></Row><Row ss:Height="14,2583"><Cell ss:Index="1024"/></Row><Row ss:Height="14,2583"><Cell ss:Index="1024"/></Row><Row ss:Height="14,2583"><Cell ss:Index="1024"/></Row><Row ss:Height="14,2583"><Cell ss:Index="1024"/></Row><Row ss:Height="14,2583"><Cell ss:Index="1024"/></Row><Row ss:Height="14,2583"><Cell ss:Index="1024"/></Row><Row ss:Height="14,2583"><Cell ss:Index="1024"/></Row><Row ss:Height="14,2583"><Cell ss:Index="1024"/></Row><Row ss:Height="14,2583"><Cell ss:Index="1024"/></Row><Row ss:Height="14,2583"><Cell ss:Index="1024"/></Row><Row ss:Height="14,2583"><Cell ss:Index="1024"/></Row><Row ss:Height="14,2583"><Cell ss:Index="1024"/></Row><Row ss:Height="14,2583"><Cell ss:Index="1024"/></Row><Row ss:Height="14,2583"><Cell ss:Index="1024"/></Row><Row ss:Height="14,2583"><Cell ss:Index="1024"/></Row><Row ss:Height="14,2583"><Cell ss:Index="1024"/></Row><Row ss:Height="14,2583"><Cell ss:Index="1024"/></Row><Row ss:Height="14,2583"><Cell ss:Index="1024"/></Row><Row ss:Height="14,2583"><Cell ss:Index="1024"/></Row><Row ss:Height="14,2583"><Cell ss:Index="1024"/></Row><Row ss:Height="14,2583"><Cell ss:Index="1024"/></Row><Row ss:Height="14,2583"><Cell ss:Index="1024"/></Row><Row ss:Height="14,2583"><Cell ss:Index="1024"/></Row><Row ss:Height="14,2583"><Cell ss:Index="1024"/></Row><Row ss:Height="14,2583"><Cell ss:Index="1024"/></Row><Row ss:Height="14,2583"><Cell ss:Index="1024"/></Row><Row ss:Height="14,2583"><Cell ss:Index="1024"/></Row><Row ss:Height="14,2583"><Cell ss:Index="1024"/></Row><Row ss:Height="14,2583"><Cell ss:Index="1024"/></Row><Row ss:Height="14,2583"><Cell ss:Index="1024"/></Row><Row ss:Height="14,2583"><Cell ss:Index="1024"/></Row><Row ss:Height="14,2583"><Cell ss:Index="1024"/></Row><Row ss:Height="14,2583"><Cell ss:Index="1024"/></Row><Row ss:Height="14,2583"><Cell ss:Index="1024"/></Row><Row ss:Height="14,2583"><Cell ss:Index="1024"/></Row><Row ss:Height="14,2583"><Cell ss:Index="1024"/></Row><Row ss:Height="14,2583"><Cell ss:Index="1024"/></Row><Row ss:Height="14,2583"><Cell ss:Index="1024"/></Row><Row ss:Height="14,2583"><Cell ss:Index="1024"/></Row><Row ss:Height="14,2583"><Cell ss:Index="1024"/></Row><Row ss:Height="14,2583"><Cell ss:Index="1024"/></Row><Row ss:Height="14,2583"><Cell ss:Index="1024"/></Row><Row ss:Height="14,2583"><Cell ss:Index="1024"/></Row><Row ss:Height="14,2583"><Cell ss:Index="1024"/></Row><Row ss:Height="14,2583"><Cell ss:Index="1024"/></Row><Row ss:Height="14,2583"><Cell ss:Index="1024"/></Row><Row ss:Height="14,2583"><Cell ss:Index="1024"/></Row><Row ss:Height="14,2583"><Cell ss:Index="1024"/></Row><Row ss:Height="14,2583"><Cell ss:Index="1024"/></Row><Row ss:Height="14,2583"><Cell ss:Index="1024"/></Row><Row ss:Height="14,2583"><Cell ss:Index="1024"/></Row><Row ss:Height="14,2583"><Cell ss:Index="1024"/></Row><Row ss:Height="14,2583"><Cell ss:Index="1024"/></Row><Row ss:Height="14,2583"><Cell ss:Index="1024"/></Row><Row ss:Height="14,2583"><Cell ss:Index="1024"/></Row><Row ss:Height="14,2583"><Cell ss:Index="1024"/></Row><Row ss:Height="14,2583"><Cell ss:Index="1024"/></Row><Row ss:Height="14,2583"><Cell ss:Index="1024"/></Row><Row ss:Height="14,2583"><Cell ss:Index="1024"/></Row><Row ss:Height="14,2583"><Cell ss:Index="1024"/></Row><Row ss:Height="14,2583"><Cell ss:Index="1024"/></Row><Row ss:Height="14,2583"><Cell ss:Index="1024"/></Row><Row ss:Height="14,2583"><Cell ss:Index="1024"/></Row><Row ss:Height="14,2583"><Cell ss:Index="1024"/></Row><Row ss:Height="14,2583"><Cell ss:Index="1024"/></Row><Row ss:Height="14,2583"><Cell ss:Index="1024"/></Row><Row ss:Height="14,2583"><Cell ss:Index="1024"/></Row><Row ss:Height="14,2583"><Cell ss:Index="1024"/></Row><Row ss:Height="14,2583"><Cell ss:Index="1024"/></Row><Row ss:Height="14,2583"><Cell ss:Index="1024"/></Row><Row ss:Height="14,2583"><Cell ss:Index="1024"/></Row><Row ss:Height="14,2583"><Cell ss:Index="1024"/></Row><Row ss:Height="14,2583"><Cell ss:Index="1024"/></Row><Row ss:Height="14,2583"><Cell ss:Index="1024"/></Row><Row ss:Height="14,2583"><Cell ss:Index="1024"/></Row><Row ss:Height="14,2583"><Cell ss:Index="1024"/></Row><Row ss:Height="14,2583"><Cell ss:Index="1024"/></Row><Row ss:Height="14,2583"><Cell ss:Index="1024"/></Row><Row ss:Height="14,2583"><Cell ss:Index="1024"/></Row><Row ss:Height="14,2583"><Cell ss:Index="1024"/></Row><Row ss:Height="14,2583"><Cell ss:Index="1024"/></Row><Row ss:Height="14,2583"><Cell ss:Index="1024"/></Row><Row ss:Height="14,2583"><Cell ss:Index="1024"/></Row><Row ss:Height="14,2583"><Cell ss:Index="1024"/></Row><Row ss:Height="14,2583"><Cell ss:Index="1024"/></Row><Row ss:Height="14,2583"><Cell ss:Index="1024"/></Row><Row ss:Height="14,2583"><Cell ss:Index="1024"/></Row><Row ss:Height="14,2583"><Cell ss:Index="1024"/></Row><Row ss:Height="14,2583"><Cell ss:Index="1024"/></Row><Row ss:Height="14,2583"><Cell ss:Index="1024"/></Row><Row ss:Height="14,2583"><Cell ss:Index="1024"/></Row><Row ss:Height="14,2583"><Cell ss:Index="1024"/></Row><Row ss:Height="14,2583"><Cell ss:Index="1024"/></Row><Row ss:Height="14,2583"><Cell ss:Index="1024"/></Row><Row ss:Height="14,2583"><Cell ss:Index="1024"/></Row><Row ss:Height="14,2583"><Cell ss:Index="1024"/></Row><Row ss:Height="14,2583"><Cell ss:Index="1024"/></Row><Row ss:Height="14,2583"><Cell ss:Index="1024"/></Row><Row ss:Height="14,2583"><Cell ss:Index="1024"/></Row><Row ss:Height="14,2583"><Cell ss:Index="1024"/></Row><Row ss:Height="14,2583"><Cell ss:Index="1024"/></Row><Row ss:Height="14,2583"><Cell ss:Index="1024"/></Row><Row ss:Height="14,2583"><Cell ss:Index="1024"/></Row><Row ss:Height="14,2583"><Cell ss:Index="1024"/></Row><Row ss:Height="14,2583"><Cell ss:Index="1024"/></Row><Row ss:Height="14,2583"><Cell ss:Index="1024"/></Row><Row ss:Height="14,2583"><Cell ss:Index="1024"/></Row><Row ss:Height="14,2583"><Cell ss:Index="1024"/></Row><Row ss:Height="14,2583"><Cell ss:Index="1024"/></Row><Row ss:Height="14,2583"><Cell ss:Index="1024"/></Row><Row ss:Height="14,2583"><Cell ss:Index="1024"/></Row><Row ss:Height="14,2583"><Cell ss:Index="1024"/></Row><Row ss:Height="14,2583"><Cell ss:Index="1024"/></Row><Row ss:Height="14,2583"><Cell ss:Index="1024"/></Row><Row ss:Height="14,2583"><Cell ss:Index="1024"/></Row><Row ss:Height="14,2583"><Cell ss:Index="1024"/></Row><Row ss:Height="14,2583"><Cell ss:Index="1024"/></Row><Row ss:Height="14,2583"><Cell ss:Index="1024"/></Row><Row ss:Height="14,2583"><Cell ss:Index="1024"/></Row><Row ss:Height="14,2583"><Cell ss:Index="1024"/></Row><Row ss:Height="14,2583"><Cell ss:Index="1024"/></Row><Row ss:Height="14,2583"><Cell ss:Index="1024"/></Row><Row ss:Height="14,2583"><Cell ss:Index="1024"/></Row><Row ss:Height="14,2583"><Cell ss:Index="1024"/></Row><Row ss:Height="14,2583"><Cell ss:Index="1024"/></Row><Row ss:Height="14,2583"><Cell ss:Index="1024"/></Row><Row ss:Height="14,2583"><Cell ss:Index="1024"/></Row><Row ss:Height="14,2583"><Cell ss:Index="1024"/></Row><Row ss:Height="14,2583"><Cell ss:Index="1024"/></Row><Row ss:Height="14,2583"><Cell ss:Index="1024"/></Row><Row ss:Height="14,2583"><Cell ss:Index="1024"/></Row><Row ss:Height="14,2583"><Cell ss:Index="1024"/></Row><Row ss:Height="14,2583"><Cell ss:Index="1024"/></Row><Row ss:Height="14,2583"><Cell ss:Index="1024"/></Row><Row ss:Height="14,2583"><Cell ss:Index="1024"/></Row><Row ss:Height="14,2583"><Cell ss:Index="1024"/></Row><Row ss:Height="14,2583"><Cell ss:Index="1024"/></Row><Row ss:Height="14,2583"><Cell ss:Index="1024"/></Row><Row ss:Height="14,2583"><Cell ss:Index="1024"/></Row><Row ss:Height="14,2583"><Cell ss:Index="1024"/></Row><Row ss:Height="14,2583"><Cell ss:Index="1024"/></Row><Row ss:Height="14,2583"><Cell ss:Index="1024"/></Row><Row ss:Height="14,2583"><Cell ss:Index="1024"/></Row><Row ss:Height="14,2583"><Cell ss:Index="1024"/></Row><Row ss:Height="14,2583"><Cell ss:Index="1024"/></Row><Row ss:Height="14,2583"><Cell ss:Index="1024"/></Row><Row ss:Height="14,2583"><Cell ss:Index="1024"/></Row><Row ss:Height="14,2583"><Cell ss:Index="1024"/></Row><Row ss:Height="14,2583"><Cell ss:Index="1024"/></Row><Row ss:Height="14,2583"><Cell ss:Index="1024"/></Row><Row ss:Height="14,2583"><Cell ss:Index="1024"/></Row><Row ss:Height="14,2583"><Cell ss:Index="1024"/></Row><Row ss:Height="14,2583"><Cell ss:Index="1024"/></Row><Row ss:Height="14,2583"><Cell ss:Index="1024"/></Row><Row ss:Height="14,2583"><Cell ss:Index="1024"/></Row><Row ss:Height="14,2583"><Cell ss:Index="1024"/></Row><Row ss:Height="14,2583"><Cell ss:Index="1024"/></Row><Row ss:Height="14,2583"><Cell ss:Index="1024"/></Row><Row ss:Height="14,2583"><Cell ss:Index="1024"/></Row><Row ss:Height="14,2583"><Cell ss:Index="1024"/></Row><Row ss:Height="14,2583"><Cell ss:Index="1024"/></Row><Row ss:Height="14,2583"><Cell ss:Index="1024"/></Row><Row ss:Height="14,2583"><Cell ss:Index="1024"/></Row><Row ss:Height="14,2583"><Cell ss:Index="1024"/></Row><Row ss:Height="14,2583"><Cell ss:Index="1024"/></Row><Row ss:Height="14,2583"><Cell ss:Index="1024"/></Row><Row ss:Height="14,2583"><Cell ss:Index="1024"/></Row><Row ss:Height="14,2583"><Cell ss:Index="1024"/></Row><Row ss:Height="14,2583"><Cell ss:Index="1024"/></Row><Row ss:Height="14,2583"><Cell ss:Index="1024"/></Row><Row ss:Height="14,2583"><Cell ss:Index="1024"/></Row><Row ss:Height="14,2583"><Cell ss:Index="1024"/></Row><Row ss:Height="14,2583"><Cell ss:Index="1024"/></Row><Row ss:Height="14,2583"><Cell ss:Index="1024"/></Row><Row ss:Height="14,2583"><Cell ss:Index="1024"/></Row><Row ss:Height="14,2583"><Cell ss:Index="1024"/></Row><Row ss:Height="14,2583"><Cell ss:Index="1024"/></Row><Row ss:Height="14,2583"><Cell ss:Index="1024"/></Row><Row ss:Height="14,2583"><Cell ss:Index="1024"/></Row><Row ss:Height="14,2583"><Cell ss:Index="1024"/></Row><Row ss:Height="14,2583"><Cell ss:Index="1024"/></Row><Row ss:Height="14,2583"><Cell ss:Index="1024"/></Row><Row ss:Height="14,2583"><Cell ss:Index="1024"/></Row><Row ss:Height="14,2583"><Cell ss:Index="1024"/></Row><Row ss:Height="14,2583"><Cell ss:Index="1024"/></Row><Row ss:Height="14,2583"><Cell ss:Index="1024"/></Row><Row ss:Height="14,2583"><Cell ss:Index="1024"/></Row><Row ss:Height="14,2583"><Cell ss:Index="1024"/></Row><Row ss:Height="14,2583"><Cell ss:Index="1024"/></Row><Row ss:Height="14,2583"><Cell ss:Index="1024"/></Row><Row ss:Height="14,2583"><Cell ss:Index="1024"/></Row><Row ss:Height="14,2583"><Cell ss:Index="1024"/></Row><Row ss:Height="14,2583"><Cell ss:Index="1024"/></Row><Row ss:Height="14,2583"><Cell ss:Index="1024"/></Row><Row ss:Height="14,2583"><Cell ss:Index="1024"/></Row><Row ss:Height="14,2583"><Cell ss:Index="1024"/></Row><Row ss:Height="14,2583"><Cell ss:Index="1024"/></Row><Row ss:Height="14,2583"><Cell ss:Index="1024"/></Row><Row ss:Height="14,2583"><Cell ss:Index="1024"/></Row><Row ss:Height="14,2583"><Cell ss:Index="1024"/></Row><Row ss:Height="14,2583"><Cell ss:Index="1024"/></Row><Row ss:Height="14,2583"><Cell ss:Index="1024"/></Row><Row ss:Height="14,2583"><Cell ss:Index="1024"/></Row><Row ss:Height="14,2583"><Cell ss:Index="1024"/></Row><Row ss:Height="14,2583"><Cell ss:Index="1024"/></Row><Row ss:Height="14,2583"><Cell ss:Index="1024"/></Row><Row ss:Height="14,2583"><Cell ss:Index="1024"/></Row><Row ss:Height="14,2583"><Cell ss:Index="1024"/></Row><Row ss:Height="14,2583"><Cell ss:Index="1024"/></Row><Row ss:Height="14,2583"><Cell ss:Index="1024"/></Row><Row ss:Height="14,2583"><Cell ss:Index="1024"/></Row><Row ss:Height="14,2583"><Cell ss:Index="1024"/></Row><Row ss:Height="14,2583"><Cell ss:Index="1024"/></Row><Row ss:Height="14,2583"><Cell ss:Index="1024"/></Row><Row ss:Height="14,2583"><Cell ss:Index="1024"/></Row><Row ss:Height="14,2583"><Cell ss:Index="1024"/></Row><Row ss:Height="14,2583"><Cell ss:Index="1024"/></Row><Row ss:Height="14,2583"><Cell ss:Index="1024"/></Row><Row ss:Height="14,2583"><Cell ss:Index="1024"/></Row><Row ss:Height="14,2583"><Cell ss:Index="1024"/></Row><Row ss:Height="14,2583"><Cell ss:Index="1024"/></Row><Row ss:Height="14,2583"><Cell ss:Index="1024"/></Row><Row ss:Height="14,2583"><Cell ss:Index="1024"/></Row><Row ss:Height="14,2583"><Cell ss:Index="1024"/></Row><Row ss:Height="14,2583"><Cell ss:Index="1024"/></Row><Row ss:Height="14,2583"><Cell ss:Index="1024"/></Row><Row ss:Height="14,2583"><Cell ss:Index="1024"/></Row><Row ss:Height="14,2583"><Cell ss:Index="1024"/></Row><Row ss:Height="14,2583"><Cell ss:Index="1024"/></Row><Row ss:Height="14,2583"><Cell ss:Index="1024"/></Row><Row ss:Height="14,2583"><Cell ss:Index="1024"/></Row><Row ss:Height="14,2583"><Cell ss:Index="1024"/></Row><Row ss:Height="14,2583"><Cell ss:Index="1024"/></Row><Row ss:Height="14,2583"><Cell ss:Index="1024"/></Row><Row ss:Height="14,2583"><Cell ss:Index="1024"/></Row><Row ss:Height="14,2583"><Cell ss:Index="1024"/></Row><Row ss:Height="14,2583"><Cell ss:Index="1024"/></Row><Row ss:Height="14,2583"><Cell ss:Index="1024"/></Row><Row ss:Height="14,2583"><Cell ss:Index="1024"/></Row><Row ss:Height="14,2583"><Cell ss:Index="1024"/></Row><Row ss:Height="14,2583"><Cell ss:Index="1024"/></Row><Row ss:Height="14,2583"><Cell ss:Index="1024"/></Row><Row ss:Height="14,2583"><Cell ss:Index="1024"/></Row><Row ss:Height="14,2583"><Cell ss:Index="1024"/></Row><Row ss:Height="14,2583"><Cell ss:Index="1024"/></Row><Row ss:Height="14,2583"><Cell ss:Index="1024"/></Row><Row ss:Height="14,2583"><Cell ss:Index="1024"/></Row><Row ss:Height="14,2583"><Cell ss:Index="1024"/></Row><Row ss:Height="14,2583"><Cell ss:Index="1024"/></Row><Row ss:Height="14,2583"><Cell ss:Index="1024"/></Row><Row ss:Height="14,2583"><Cell ss:Index="1024"/></Row><Row ss:Height="14,2583"><Cell ss:Index="1024"/></Row><Row ss:Height="14,2583"><Cell ss:Index="1024"/></Row><Row ss:Height="14,2583"><Cell ss:Index="1024"/></Row><Row ss:Height="14,2583"><Cell ss:Index="1024"/></Row><Row ss:Height="14,2583"><Cell ss:Index="1024"/></Row><Row ss:Height="14,2583"><Cell ss:Index="1024"/></Row><Row ss:Height="14,2583"><Cell ss:Index="1024"/></Row><Row ss:Height="14,2583"><Cell ss:Index="1024"/></Row><Row ss:Height="14,2583"><Cell ss:Index="1024"/></Row><Row ss:Height="14,2583"><Cell ss:Index="1024"/></Row><Row ss:Height="14,2583"><Cell ss:Index="1024"/></Row><Row ss:Height="14,2583"><Cell ss:Index="1024"/></Row><Row ss:Height="14,2583"><Cell ss:Index="1024"/></Row><Row ss:Height="14,2583"><Cell ss:Index="1024"/></Row><Row ss:Height="14,2583"><Cell ss:Index="1024"/></Row><Row ss:Height="14,2583"><Cell ss:Index="1024"/></Row><Row ss:Height="14,2583"><Cell ss:Index="1024"/></Row><Row ss:Height="14,2583"><Cell ss:Index="1024"/></Row><Row ss:Height="14,2583"><Cell ss:Index="1024"/></Row><Row ss:Height="14,2583"><Cell ss:Index="1024"/></Row><Row ss:Height="14,2583"><Cell ss:Index="1024"/></Row><Row ss:Height="14,2583"><Cell ss:Index="1024"/></Row><Row ss:Height="14,2583"><Cell ss:Index="1024"/></Row><Row ss:Height="14,2583"><Cell ss:Index="1024"/></Row><Row ss:Height="14,2583"><Cell ss:Index="1024"/></Row><Row ss:Height="14,2583"><Cell ss:Index="1024"/></Row><Row ss:Height="14,2583"><Cell ss:Index="1024"/></Row><Row ss:Height="14,2583"><Cell ss:Index="1024"/></Row><Row ss:Height="14,2583"><Cell ss:Index="1024"/></Row><Row ss:Height="14,2583"><Cell ss:Index="1024"/></Row><Row ss:Height="14,2583"><Cell ss:Index="1024"/></Row><Row ss:Height="14,2583"><Cell ss:Index="1024"/></Row><Row ss:Height="14,2583"><Cell ss:Index="1024"/></Row><Row ss:Height="14,2583"><Cell ss:Index="1024"/></Row><Row ss:Height="14,2583"><Cell ss:Index="1024"/></Row><Row ss:Height="14,2583"><Cell ss:Index="1024"/></Row><Row ss:Height="14,2583"><Cell ss:Index="1024"/></Row><Row ss:Height="14,2583"><Cell ss:Index="1024"/></Row><Row ss:Height="14,2583"><Cell ss:Index="1024"/></Row><Row ss:Height="14,2583"><Cell ss:Index="1024"/></Row><Row ss:Height="14,2583"><Cell ss:Index="1024"/></Row><Row ss:Height="14,2583"><Cell ss:Index="1024"/></Row><Row ss:Height="14,2583"><Cell ss:Index="1024"/></Row><Row ss:Height="14,2583"><Cell ss:Index="1024"/></Row><Row ss:Height="14,2583"><Cell ss:Index="1024"/></Row><Row ss:Height="14,2583"><Cell ss:Index="1024"/></Row><Row ss:Height="14,2583"><Cell ss:Index="1024"/></Row><Row ss:Height="14,2583"><Cell ss:Index="1024"/></Row><Row ss:Height="14,2583"><Cell ss:Index="1024"/></Row><Row ss:Height="14,2583"><Cell ss:Index="1024"/></Row><Row ss:Height="14,2583"><Cell ss:Index="1024"/></Row><Row ss:Height="14,2583"><Cell ss:Index="1024"/></Row><Row ss:Height="14,2583"><Cell ss:Index="1024"/></Row><Row ss:Height="14,2583"><Cell ss:Index="1024"/></Row><Row ss:Height="14,2583"><Cell ss:Index="1024"/></Row><Row ss:Height="14,2583"><Cell ss:Index="1024"/></Row><Row ss:Height="14,2583"><Cell ss:Index="1024"/></Row><Row ss:Height="14,2583"><Cell ss:Index="1024"/></Row><Row ss:Height="14,2583"><Cell ss:Index="1024"/></Row><Row ss:Height="14,2583"><Cell ss:Index="1024"/></Row><Row ss:Height="14,2583"><Cell ss:Index="1024"/></Row><Row ss:Height="14,2583"><Cell ss:Index="1024"/></Row><Row ss:Height="14,2583"><Cell ss:Index="1024"/></Row><Row ss:Height="14,2583"><Cell ss:Index="1024"/></Row><Row ss:Height="14,2583"><Cell ss:Index="1024"/></Row><Row ss:Height="14,2583"><Cell ss:Index="1024"/></Row><Row ss:Height="14,2583"><Cell ss:Index="1024"/></Row><Row ss:Height="14,2583"><Cell ss:Index="1024"/></Row><Row ss:Height="14,2583"><Cell ss:Index="1024"/></Row><Row ss:Height="14,2583"><Cell ss:Index="1024"/></Row><Row ss:Height="14,2583"><Cell ss:Index="1024"/></Row><Row ss:Height="14,2583"><Cell ss:Index="1024"/></Row><Row ss:Height="14,2583"><Cell ss:Index="1024"/></Row><Row ss:Height="14,2583"><Cell ss:Index="1024"/></Row><Row ss:Height="14,2583"><Cell ss:Index="1024"/></Row><Row ss:Height="14,2583"><Cell ss:Index="1024"/></Row><Row ss:Height="14,2583"><Cell ss:Index="1024"/></Row><Row ss:Height="14,2583"><Cell ss:Index="1024"/></Row><Row ss:Height="14,2583"><Cell ss:Index="1024"/></Row><Row ss:Height="14,2583"><Cell ss:Index="1024"/></Row><Row ss:Height="14,2583"><Cell ss:Index="1024"/></Row><Row ss:Height="14,2583"><Cell ss:Index="1024"/></Row><Row ss:Height="14,2583"><Cell ss:Index="1024"/></Row><Row ss:Height="14,2583"><Cell ss:Index="1024"/></Row><Row ss:Height="14,2583"><Cell ss:Index="1024"/></Row><Row ss:Height="14,2583"><Cell ss:Index="1024"/></Row><Row ss:Height="14,2583"><Cell ss:Index="1024"/></Row><Row ss:Height="14,2583"><Cell ss:Index="1024"/></Row><Row ss:Height="14,2583"><Cell ss:Index="1024"/></Row><Row ss:Height="14,2583"><Cell ss:Index="1024"/></Row><Row ss:Height="14,2583"><Cell ss:Index="1024"/></Row><Row ss:Height="14,2583"><Cell ss:Index="1024"/></Row><Row ss:Height="14,2583"><Cell ss:Index="1024"/></Row><Row ss:Height="14,2583"><Cell ss:Index="1024"/></Row><Row ss:Height="14,2583"><Cell ss:Index="1024"/></Row><Row ss:Height="14,2583"><Cell ss:Index="1024"/></Row><Row ss:Height="14,2583"><Cell ss:Index="1024"/></Row><Row ss:Height="14,2583"><Cell ss:Index="1024"/></Row><Row ss:Height="14,2583"><Cell ss:Index="1024"/></Row><Row ss:Height="14,2583"><Cell ss:Index="1024"/></Row><Row ss:Height="14,2583"><Cell ss:Index="1024"/></Row><Row ss:Height="14,2583"><Cell ss:Index="1024"/></Row><Row ss:Height="14,2583"><Cell ss:Index="1024"/></Row><Row ss:Height="14,2583"><Cell ss:Index="1024"/></Row><Row ss:Height="14,2583"><Cell ss:Index="1024"/></Row><Row ss:Height="14,2583"><Cell ss:Index="1024"/></Row><Row ss:Height="14,2583"><Cell ss:Index="1024"/></Row><Row ss:Height="14,2583"><Cell ss:Index="1024"/></Row><Row ss:Height="14,2583"><Cell ss:Index="1024"/></Row><Row ss:Height="14,2583"><Cell ss:Index="1024"/></Row><Row ss:Height="14,2583"><Cell ss:Index="1024"/></Row><Row ss:Height="14,2583"><Cell ss:Index="1024"/></Row><Row ss:Height="14,2583"><Cell ss:Index="1024"/></Row><Row ss:Height="14,2583"><Cell ss:Index="1024"/></Row><Row ss:Height="14,2583"><Cell ss:Index="1024"/></Row><Row ss:Height="14,2583"><Cell ss:Index="1024"/></Row><Row ss:Height="14,2583"><Cell ss:Index="1024"/></Row><Row ss:Height="14,2583"><Cell ss:Index="1024"/></Row><Row ss:Height="14,2583"><Cell ss:Index="1024"/></Row><Row ss:Height="14,2583"><Cell ss:Index="1024"/></Row><Row ss:Height="14,2583"><Cell ss:Index="1024"/></Row><Row ss:Height="14,2583"><Cell ss:Index="1024"/></Row><Row ss:Height="14,2583"><Cell ss:Index="1024"/></Row><Row ss:Height="14,2583"><Cell ss:Index="1024"/></Row><Row ss:Height="14,2583"><Cell ss:Index="1024"/></Row><Row ss:Height="14,2583"><Cell ss:Index="1024"/></Row><Row ss:Height="14,2583"><Cell ss:Index="1024"/></Row><Row ss:Height="14,2583"><Cell ss:Index="1024"/></Row><Row ss:Height="14,2583"><Cell ss:Index="1024"/></Row><Row ss:Height="14,2583"><Cell ss:Index="1024"/></Row><Row ss:Height="14,2583"><Cell ss:Index="1024"/></Row><Row ss:Height="14,2583"><Cell ss:Index="1024"/></Row><Row ss:Height="14,2583"><Cell ss:Index="1024"/></Row><Row ss:Height="14,2583"><Cell ss:Index="1024"/></Row><Row ss:Height="14,2583"><Cell ss:Index="1024"/></Row><Row ss:Height="14,2583"><Cell ss:Index="1024"/></Row><Row ss:Height="14,2583"><Cell ss:Index="1024"/></Row><Row ss:Height="14,2583"><Cell ss:Index="1024"/></Row><Row ss:Height="14,2583"><Cell ss:Index="1024"/></Row><Row ss:Height="14,2583"><Cell ss:Index="1024"/></Row><Row ss:Height="14,2583"><Cell ss:Index="1024"/></Row><Row ss:Height="14,2583"><Cell ss:Index="1024"/></Row><Row ss:Height="14,2583"><Cell ss:Index="1024"/></Row><Row ss:Height="14,2583"><Cell ss:Index="1024"/></Row><Row ss:Height="14,2583"><Cell ss:Index="1024"/></Row><Row ss:Height="14,2583"><Cell ss:Index="1024"/></Row><Row ss:Height="14,2583"><Cell ss:Index="1024"/></Row><Row ss:Height="14,2583"><Cell ss:Index="1024"/></Row><Row ss:Height="14,2583"><Cell ss:Index="1024"/></Row><Row ss:Height="14,2583"><Cell ss:Index="1024"/></Row><Row ss:Height="14,2583"><Cell ss:Index="1024"/></Row><Row ss:Height="14,2583"><Cell ss:Index="1024"/></Row><Row ss:Height="14,2583"><Cell ss:Index="1024"/></Row><Row ss:Height="14,2583"><Cell ss:Index="1024"/></Row><Row ss:Height="14,2583"><Cell ss:Index="1024"/></Row><Row ss:Height="14,2583"><Cell ss:Index="1024"/></Row><Row ss:Height="14,2583"><Cell ss:Index="1024"/></Row><Row ss:Height="14,2583"><Cell ss:Index="1024"/></Row><Row ss:Height="14,2583"><Cell ss:Index="1024"/></Row><Row ss:Height="14,2583"><Cell ss:Index="1024"/></Row><Row ss:Height="14,2583"><Cell ss:Index="1024"/></Row><Row ss:Height="14,2583"><Cell ss:Index="1024"/></Row><Row ss:Height="14,2583"><Cell ss:Index="1024"/></Row><Row ss:Height="14,2583"><Cell ss:Index="1024"/></Row><Row ss:Height="14,2583"><Cell ss:Index="1024"/></Row><Row ss:Height="14,2583"><Cell ss:Index="1024"/></Row><Row ss:Height="14,2583"><Cell ss:Index="1024"/></Row><Row ss:Height="14,2583"><Cell ss:Index="1024"/></Row><Row ss:Height="14,2583"><Cell ss:Index="1024"/></Row><Row ss:Height="14,2583"><Cell ss:Index="1024"/></Row><Row ss:Height="14,2583"><Cell ss:Index="1024"/></Row><Row ss:Height="14,2583"><Cell ss:Index="1024"/></Row><Row ss:Height="14,2583"><Cell ss:Index="1024"/></Row><Row ss:Height="14,2583"><Cell ss:Index="1024"/></Row><Row ss:Height="14,2583"><Cell ss:Index="1024"/></Row><Row ss:Height="14,2583"><Cell ss:Index="1024"/></Row><Row ss:Height="14,2583"><Cell ss:Index="1024"/></Row><Row ss:Height="14,2583"><Cell ss:Index="1024"/></Row><Row ss:Height="14,2583"><Cell ss:Index="1024"/></Row><Row ss:Height="14,2583"><Cell ss:Index="1024"/></Row><Row ss:Height="14,2583"><Cell ss:Index="1024"/></Row><Row ss:Height="14,2583"><Cell ss:Index="1024"/></Row><Row ss:Height="14,2583"><Cell ss:Index="1024"/></Row><Row ss:Height="14,2583"><Cell ss:Index="1024"/></Row><Row ss:Height="14,2583"><Cell ss:Index="1024"/></Row><Row ss:Height="14,2583"><Cell ss:Index="1024"/></Row><Row ss:Height="14,2583"><Cell ss:Index="1024"/></Row><Row ss:Height="14,2583"><Cell ss:Index="1024"/></Row><Row ss:Height="14,2583"><Cell ss:Index="1024"/></Row><Row ss:Height="14,2583"><Cell ss:Index="1024"/></Row><Row ss:Height="14,2583"><Cell ss:Index="1024"/></Row><Row ss:Height="14,2583"><Cell ss:Index="1024"/></Row><Row ss:Height="14,2583"><Cell ss:Index="1024"/></Row><Row ss:Height="14,2583"><Cell ss:Index="1024"/></Row><Row ss:Height="14,2583"><Cell ss:Index="1024"/></Row><Row ss:Height="14,2583"><Cell ss:Index="1024"/></Row><Row ss:Height="14,2583"><Cell ss:Index="1024"/></Row><Row ss:Height="14,2583"><Cell ss:Index="1024"/></Row><Row ss:Height="14,2583"><Cell ss:Index="1024"/></Row><Row ss:Height="14,2583"><Cell ss:Index="1024"/></Row><Row ss:Height="14,2583"><Cell ss:Index="1024"/></Row><Row ss:Height="14,2583"><Cell ss:Index="1024"/></Row><Row ss:Height="14,2583"><Cell ss:Index="1024"/></Row><Row ss:Height="14,2583"><Cell ss:Index="1024"/></Row><Row ss:Height="14,2583"><Cell ss:Index="1024"/></Row><Row ss:Height="14,2583"><Cell ss:Index="1024"/></Row><Row ss:Height="14,2583"><Cell ss:Index="1024"/></Row><Row ss:Height="14,2583"><Cell ss:Index="1024"/></Row><Row ss:Height="14,2583"><Cell ss:Index="1024"/></Row><Row ss:Height="14,2583"><Cell ss:Index="1024"/></Row><Row ss:Height="14,2583"><Cell ss:Index="1024"/></Row><Row ss:Height="14,2583"><Cell ss:Index="1024"/></Row><Row ss:Height="14,2583"><Cell ss:Index="1024"/></Row><Row ss:Height="14,2583"><Cell ss:Index="1024"/></Row><Row ss:Height="14,2583"><Cell ss:Index="1024"/></Row><Row ss:Height="14,2583"><Cell ss:Index="1024"/></Row><Row ss:Height="14,2583"><Cell ss:Index="1024"/></Row><Row ss:Height="14,2583"><Cell ss:Index="1024"/></Row><Row ss:Height="14,2583"><Cell ss:Index="1024"/></Row><Row ss:Height="14,2583"><Cell ss:Index="1024"/></Row><Row ss:Height="14,2583"><Cell ss:Index="1024"/></Row><Row ss:Height="14,2583"><Cell ss:Index="1024"/></Row><Row ss:Height="14,2583"><Cell ss:Index="1024"/></Row><Row ss:Height="14,2583"><Cell ss:Index="1024"/></Row><Row ss:Height="14,2583"><Cell ss:Index="1024"/></Row><Row ss:Height="14,2583"><Cell ss:Index="1024"/></Row><Row ss:Height="14,2583"><Cell ss:Index="1024"/></Row><Row ss:Height="14,2583"><Cell ss:Index="1024"/></Row><Row ss:Height="14,2583"><Cell ss:Index="1024"/></Row><Row ss:Height="14,2583"><Cell ss:Index="1024"/></Row><Row ss:Height="14,2583"><Cell ss:Index="1024"/></Row><Row ss:Height="14,2583"><Cell ss:Index="1024"/></Row><Row ss:Height="14,2583"><Cell ss:Index="1024"/></Row><Row ss:Height="14,2583"><Cell ss:Index="1024"/></Row><Row ss:Height="14,2583"><Cell ss:Index="1024"/></Row><Row ss:Height="14,2583"><Cell ss:Index="1024"/></Row><Row ss:Height="14,2583"><Cell ss:Index="1024"/></Row><Row ss:Height="14,2583"><Cell ss:Index="1024"/></Row><Row ss:Height="14,2583"><Cell ss:Index="1024"/></Row><Row ss:Height="14,2583"><Cell ss:Index="1024"/></Row><Row ss:Height="14,2583"><Cell ss:Index="1024"/></Row><Row ss:Height="14,2583"><Cell ss:Index="1024"/></Row><Row ss:Height="14,2583"><Cell ss:Index="1024"/></Row><Row ss:Height="14,2583"><Cell ss:Index="1024"/></Row><Row ss:Height="14,2583"><Cell ss:Index="1024"/></Row><Row ss:Height="14,2583"><Cell ss:Index="1024"/></Row><Row ss:Height="14,2583"><Cell ss:Index="1024"/></Row><Row ss:Height="14,2583"><Cell ss:Index="1024"/></Row><Row ss:Height="14,2583"><Cell ss:Index="1024"/></Row><Row ss:Height="14,2583"><Cell ss:Index="1024"/></Row><Row ss:Height="14,2583"><Cell ss:Index="1024"/></Row><Row ss:Height="14,2583"><Cell ss:Index="1024"/></Row><Row ss:Height="14,2583"><Cell ss:Index="1024"/></Row><Row ss:Height="14,2583"><Cell ss:Index="1024"/></Row><Row ss:Height="14,2583"><Cell ss:Index="1024"/></Row><Row ss:Height="14,2583"><Cell ss:Index="1024"/></Row><Row ss:Height="14,2583"><Cell ss:Index="1024"/></Row><Row ss:Height="14,2583"><Cell ss:Index="1024"/></Row><Row ss:Height="14,2583"><Cell ss:Index="1024"/></Row><Row ss:Height="14,2583"><Cell ss:Index="1024"/></Row><Row ss:Height="14,2583"><Cell ss:Index="1024"/></Row><Row ss:Height="14,2583"><Cell ss:Index="1024"/></Row><Row ss:Height="14,2583"><Cell ss:Index="1024"/></Row><Row ss:Height="14,2583"><Cell ss:Index="1024"/></Row><Row ss:Height="14,2583"><Cell ss:Index="1024"/></Row><Row ss:Height="14,2583"><Cell ss:Index="1024"/></Row><Row ss:Height="14,2583"><Cell ss:Index="1024"/></Row><Row ss:Height="14,2583"><Cell ss:Index="1024"/></Row><Row ss:Height="14,2583"><Cell ss:Index="1024"/></Row><Row ss:Height="14,2583"><Cell ss:Index="1024"/></Row><Row ss:Height="14,2583"><Cell ss:Index="1024"/></Row><Row ss:Height="14,2583"><Cell ss:Index="1024"/></Row><Row ss:Height="14,2583"><Cell ss:Index="1024"/></Row><Row ss:Height="14,2583"><Cell ss:Index="1024"/></Row><Row ss:Height="14,2583"><Cell ss:Index="1024"/></Row><Row ss:Height="14,2583"><Cell ss:Index="1024"/></Row><Row ss:Height="14,2583"><Cell ss:Index="1024"/></Row><Row ss:Height="14,2583"><Cell ss:Index="1024"/></Row><Row ss:Height="14,2583"><Cell ss:Index="1024"/></Row><Row ss:Height="14,2583"><Cell ss:Index="1024"/></Row><Row ss:Height="14,2583"><Cell ss:Index="1024"/></Row><Row ss:Height="14,2583"><Cell ss:Index="1024"/></Row><Row ss:Height="14,2583"><Cell ss:Index="1024"/></Row><Row ss:Height="14,2583"><Cell ss:Index="1024"/></Row><Row ss:Height="14,2583"><Cell ss:Index="1024"/></Row><Row ss:Height="14,2583"><Cell ss:Index="1024"/></Row><Row ss:Height="14,2583"><Cell ss:Index="1024"/></Row><Row ss:Height="14,2583"><Cell ss:Index="1024"/></Row><Row ss:Height="14,2583"><Cell ss:Index="1024"/></Row><Row ss:Height="14,2583"><Cell ss:Index="1024"/></Row><Row ss:Height="14,2583"><Cell ss:Index="1024"/></Row><Row ss:Height="14,2583"><Cell ss:Index="1024"/></Row><Row ss:Height="14,2583"><Cell ss:Index="1024"/></Row><Row ss:Height="14,2583"><Cell ss:Index="1024"/></Row><Row ss:Height="14,2583"><Cell ss:Index="1024"/></Row><Row ss:Height="14,2583"><Cell ss:Index="1024"/></Row><Row ss:Height="14,2583"><Cell ss:Index="1024"/></Row><Row ss:Height="14,2583"><Cell ss:Index="1024"/></Row><Row ss:Height="14,2583"><Cell ss:Index="1024"/></Row><Row ss:Height="14,2583"><Cell ss:Index="1024"/></Row><Row ss:Height="14,2583"><Cell ss:Index="1024"/></Row><Row ss:Height="14,2583"><Cell ss:Index="1024"/></Row><Row ss:Height="14,2583"><Cell ss:Index="1024"/></Row><Row ss:Height="14,2583"><Cell ss:Index="1024"/></Row><Row ss:Height="14,2583"><Cell ss:Index="1024"/></Row><Row ss:Height="14,2583"><Cell ss:Index="1024"/></Row><Row ss:Height="14,2583"><Cell ss:Index="1024"/></Row><Row ss:Height="14,2583"><Cell ss:Index="1024"/></Row><Row ss:Height="14,2583"><Cell ss:Index="1024"/></Row><Row ss:Height="14,2583"><Cell ss:Index="1024"/></Row><Row ss:Height="14,2583"><Cell ss:Index="1024"/></Row><Row ss:Height="14,2583"><Cell ss:Index="1024"/></Row><Row ss:Height="14,2583"><Cell ss:Index="1024"/></Row><Row ss:Height="14,2583"><Cell ss:Index="1024"/></Row><Row ss:Height="14,2583"><Cell ss:Index="1024"/></Row><Row ss:Height="14,2583"><Cell ss:Index="1024"/></Row><Row ss:Height="14,2583"><Cell ss:Index="1024"/></Row><Row ss:Height="14,2583"><Cell ss:Index="1024"/></Row><Row ss:Height="14,2583"><Cell ss:Index="1024"/></Row><Row ss:Height="14,2583"><Cell ss:Index="1024"/></Row><Row ss:Height="14,2583"><Cell ss:Index="1024"/></Row><Row ss:Height="14,2583"><Cell ss:Index="1024"/></Row><Row ss:Height="14,2583"><Cell ss:Index="1024"/></Row><Row ss:Height="14,2583"><Cell ss:Index="1024"/></Row><Row ss:Height="14,2583"><Cell ss:Index="1024"/></Row><Row ss:Height="14,2583"><Cell ss:Index="1024"/></Row><Row ss:Height="14,2583"><Cell ss:Index="1024"/></Row><Row ss:Height="14,2583"><Cell ss:Index="1024"/></Row><Row ss:Height="14,2583"><Cell ss:Index="1024"/></Row><Row ss:Height="14,2583"><Cell ss:Index="1024"/></Row><Row ss:Height="14,2583"><Cell ss:Index="1024"/></Row><Row ss:Height="14,2583"><Cell ss:Index="1024"/></Row><Row ss:Height="14,2583"><Cell ss:Index="1024"/></Row><Row ss:Height="14,2583"><Cell ss:Index="1024"/></Row><Row ss:Height="14,2583"><Cell ss:Index="1024"/></Row><Row ss:Height="14,2583"><Cell ss:Index="1024"/></Row><Row ss:Height="14,2583"><Cell ss:Index="1024"/></Row><Row ss:Height="14,2583"><Cell ss:Index="1024"/></Row><Row ss:Height="14,2583"><Cell ss:Index="1024"/></Row><Row ss:Height="14,2583"><Cell ss:Index="1024"/></Row><Row ss:Height="14,2583"><Cell ss:Index="1024"/></Row><Row ss:Height="14,2583"><Cell ss:Index="1024"/></Row><Row ss:Height="14,2583"><Cell ss:Index="1024"/></Row><Row ss:Height="14,2583"><Cell ss:Index="1024"/></Row><Row ss:Height="14,2583"><Cell ss:Index="1024"/></Row><Row ss:Height="14,2583"><Cell ss:Index="1024"/></Row><Row ss:Height="14,2583"><Cell ss:Index="1024"/></Row><Row ss:Height="14,2583"><Cell ss:Index="1024"/></Row><Row ss:Height="14,2583"><Cell ss:Index="1024"/></Row><Row ss:Height="14,2583"><Cell ss:Index="1024"/></Row><Row ss:Height="14,2583"><Cell ss:Index="1024"/></Row><Row ss:Height="14,2583"><Cell ss:Index="1024"/></Row><Row ss:Height="14,2583"><Cell ss:Index="1024"/></Row><Row ss:Height="14,2583"><Cell ss:Index="1024"/></Row><Row ss:Height="14,2583"><Cell ss:Index="1024"/></Row><Row ss:Height="14,2583"><Cell ss:Index="1024"/></Row><Row ss:Height="14,2583"><Cell ss:Index="1024"/></Row><Row ss:Height="14,2583"><Cell ss:Index="1024"/></Row><Row ss:Height="14,2583"><Cell ss:Index="1024"/></Row><Row ss:Height="14,2583"><Cell ss:Index="1024"/></Row><Row ss:Height="14,2583"><Cell ss:Index="1024"/></Row><Row ss:Height="14,2583"><Cell ss:Index="1024"/></Row><Row ss:Height="14,2583"><Cell ss:Index="1024"/></Row><Row ss:Height="14,2583"><Cell ss:Index="1024"/></Row><Row ss:Height="14,2583"><Cell ss:Index="1024"/></Row><Row ss:Height="14,2583"><Cell ss:Index="1024"/></Row><Row ss:Height="14,2583"><Cell ss:Index="1024"/></Row><Row ss:Height="14,2583"><Cell ss:Index="1024"/></Row><Row ss:Height="14,2583"><Cell ss:Index="1024"/></Row><Row ss:Height="14,2583"><Cell ss:Index="1024"/></Row><Row ss:Height="14,2583"><Cell ss:Index="1024"/></Row><Row ss:Height="14,2583"><Cell ss:Index="1024"/></Row><Row ss:Height="14,2583"><Cell ss:Index="1024"/></Row><Row ss:Height="14,2583"><Cell ss:Index="1024"/></Row><Row ss:Height="14,2583"><Cell ss:Index="1024"/></Row><Row ss:Height="14,2583"><Cell ss:Index="1024"/></Row><Row ss:Height="14,2583"><Cell ss:Index="1024"/></Row><Row ss:Height="14,2583"><Cell ss:Index="1024"/></Row><Row ss:Height="14,2583"><Cell ss:Index="1024"/></Row><Row ss:Height="14,2583"><Cell ss:Index="1024"/></Row><Row ss:Height="14,2583"><Cell ss:Index="1024"/></Row><Row ss:Height="14,2583"><Cell ss:Index="1024"/></Row><Row ss:Height="14,2583"><Cell ss:Index="1024"/></Row><Row ss:Height="14,2583"><Cell ss:Index="1024"/></Row><Row ss:Height="14,2583"><Cell ss:Index="1024"/></Row><Row ss:Height="14,2583"><Cell ss:Index="1024"/></Row><Row ss:Height="14,2583"><Cell ss:Index="1024"/></Row><Row ss:Height="14,2583"><Cell ss:Index="1024"/></Row><Row ss:Height="14,2583"><Cell ss:Index="1024"/></Row><Row ss:Height="14,2583"><Cell ss:Index="1024"/></Row><Row ss:Height="14,2583"><Cell ss:Index="1024"/></Row><Row ss:Height="14,2583"><Cell ss:Index="1024"/></Row><Row ss:Height="14,2583"><Cell ss:Index="1024"/></Row><Row ss:Height="14,2583"><Cell ss:Index="1024"/></Row><Row ss:Height="14,2583"><Cell ss:Index="1024"/></Row><Row ss:Height="14,2583"><Cell ss:Index="1024"/></Row><Row ss:Height="14,2583"><Cell ss:Index="1024"/></Row><Row ss:Height="14,2583"><Cell ss:Index="1024"/></Row><Row ss:Height="14,2583"><Cell ss:Index="1024"/></Row><Row ss:Height="14,2583"><Cell ss:Index="1024"/></Row><Row ss:Height="14,2583"><Cell ss:Index="1024"/></Row><Row ss:Height="14,2583"><Cell ss:Index="1024"/></Row><Row ss:Height="14,2583"><Cell ss:Index="1024"/></Row><Row ss:Height="14,2583"><Cell ss:Index="1024"/></Row><Row ss:Height="14,2583"><Cell ss:Index="1024"/></Row><Row ss:Height="14,2583"><Cell ss:Index="1024"/></Row><Row ss:Height="14,2583"><Cell ss:Index="1024"/></Row><Row ss:Height="14,2583"><Cell ss:Index="1024"/></Row><Row ss:Height="14,2583"><Cell ss:Index="1024"/></Row><Row ss:Height="14,2583"><Cell ss:Index="1024"/></Row><Row ss:Height="14,2583"><Cell ss:Index="1024"/></Row><Row ss:Height="14,2583"><Cell ss:Index="1024"/></Row><Row ss:Height="14,2583"><Cell ss:Index="1024"/></Row><Row ss:Height="14,2583"><Cell ss:Index="1024"/></Row><Row ss:Height="14,2583"><Cell ss:Index="1024"/></Row><Row ss:Height="14,2583"><Cell ss:Index="1024"/></Row><Row ss:Height="14,2583"><Cell ss:Index="1024"/></Row><Row ss:Height="14,2583"><Cell ss:Index="1024"/></Row><Row ss:Height="14,2583"><Cell ss:Index="1024"/></Row><Row ss:Height="14,2583"><Cell ss:Index="1024"/></Row><Row ss:Height="14,2583"><Cell ss:Index="1024"/></Row><Row ss:Height="14,2583"><Cell ss:Index="1024"/></Row><Row ss:Height="14,2583"><Cell ss:Index="1024"/></Row><Row ss:Height="14,2583"><Cell ss:Index="1024"/></Row><Row ss:Height="14,2583"><Cell ss:Index="1024"/></Row><Row ss:Height="14,2583"><Cell ss:Index="1024"/></Row><Row ss:Height="14,2583"><Cell ss:Index="1024"/></Row><Row ss:Height="14,2583"><Cell ss:Index="1024"/></Row><Row ss:Height="14,2583"><Cell ss:Index="1024"/></Row><Row ss:Height="14,2583"><Cell ss:Index="1024"/></Row><Row ss:Height="14,2583"><Cell ss:Index="1024"/></Row><Row ss:Height="14,2583"><Cell ss:Index="1024"/></Row><Row ss:Height="14,2583"><Cell ss:Index="1024"/></Row><Row ss:Height="14,2583"><Cell ss:Index="1024"/></Row><Row ss:Height="14,2583"><Cell ss:Index="1024"/></Row><Row ss:Height="14,2583"><Cell ss:Index="1024"/></Row><Row ss:Height="14,2583"><Cell ss:Index="1024"/></Row><Row ss:Height="14,2583"><Cell ss:Index="1024"/></Row><Row ss:Height="14,2583"><Cell ss:Index="1024"/></Row><Row ss:Height="14,2583"><Cell ss:Index="1024"/></Row><Row ss:Height="14,2583"><Cell ss:Index="1024"/></Row><Row ss:Height="14,2583"><Cell ss:Index="1024"/></Row><Row ss:Height="14,2583"><Cell ss:Index="1024"/></Row><Row ss:Height="14,2583"><Cell ss:Index="1024"/></Row><Row ss:Height="14,2583"><Cell ss:Index="1024"/></Row><Row ss:Height="14,2583"><Cell ss:Index="1024"/></Row><Row ss:Height="14,2583"><Cell ss:Index="1024"/></Row><Row ss:Height="14,2583"><Cell ss:Index="1024"/></Row><Row ss:Height="14,2583"><Cell ss:Index="1024"/></Row><Row ss:Height="14,2583"><Cell ss:Index="1024"/></Row><Row ss:Height="14,2583"><Cell ss:Index="1024"/></Row><Row ss:Height="14,2583"><Cell ss:Index="1024"/></Row><Row ss:Height="14,2583"><Cell ss:Index="1024"/></Row><Row ss:Height="14,2583"><Cell ss:Index="1024"/></Row><Row ss:Height="14,2583"><Cell ss:Index="1024"/></Row><Row ss:Height="14,2583"><Cell ss:Index="1024"/></Row><Row ss:Height="14,2583"><Cell ss:Index="1024"/></Row><Row ss:Height="14,2583"><Cell ss:Index="1024"/></Row><Row ss:Height="14,2583"><Cell ss:Index="1024"/></Row><Row ss:Height="14,2583"><Cell ss:Index="1024"/></Row><Row ss:Height="14,2583"><Cell ss:Index="1024"/></Row><Row ss:Height="14,2583"><Cell ss:Index="1024"/></Row><Row ss:Height="14,2583"><Cell ss:Index="1024"/></Row><Row ss:Height="14,2583"><Cell ss:Index="1024"/></Row><Row ss:Height="14,2583"><Cell ss:Index="1024"/></Row><Row ss:Height="14,2583"><Cell ss:Index="1024"/></Row><Row ss:Height="14,2583"><Cell ss:Index="1024"/></Row><Row ss:Height="14,2583"><Cell ss:Index="1024"/></Row><Row ss:Height="14,2583"><Cell ss:Index="1024"/></Row><Row ss:Height="14,2583"><Cell ss:Index="1024"/></Row><Row ss:Height="14,2583"><Cell ss:Index="1024"/></Row><Row ss:Height="14,2583"><Cell ss:Index="1024"/></Row><Row ss:Height="14,2583"><Cell ss:Index="1024"/></Row><Row ss:Height="14,2583"><Cell ss:Index="1024"/></Row><Row ss:Height="14,2583"><Cell ss:Index="1024"/></Row><Row ss:Height="14,2583"><Cell ss:Index="1024"/></Row><Row ss:Height="14,2583"><Cell ss:Index="1024"/></Row><Row ss:Height="14,2583"><Cell ss:Index="1024"/></Row><Row ss:Height="14,2583"><Cell ss:Index="1024"/></Row><Row ss:Height="14,2583"><Cell ss:Index="1024"/></Row><Row ss:Height="14,2583"><Cell ss:Index="1024"/></Row><Row ss:Height="14,2583"><Cell ss:Index="1024"/></Row><Row ss:Height="14,2583"><Cell ss:Index="1024"/></Row><Row ss:Height="14,2583"><Cell ss:Index="1024"/></Row><Row ss:Height="14,2583"><Cell ss:Index="1024"/></Row><Row ss:Height="14,2583"><Cell ss:Index="1024"/></Row><Row ss:Height="14,2583"><Cell ss:Index="1024"/></Row><Row ss:Height="14,2583"><Cell ss:Index="1024"/></Row><Row ss:Height="14,2583"><Cell ss:Index="1024"/></Row><Row ss:Height="14,2583"><Cell ss:Index="1024"/></Row><Row ss:Height="14,2583"><Cell ss:Index="1024"/></Row><Row ss:Height="14,2583"><Cell ss:Index="1024"/></Row><Row ss:Height="14,2583"><Cell ss:Index="1024"/></Row><Row ss:Height="14,2583"><Cell ss:Index="1024"/></Row><Row ss:Height="14,2583"><Cell ss:Index="1024"/></Row><Row ss:Height="14,2583"><Cell ss:Index="1024"/></Row><Row ss:Height="14,2583"><Cell ss:Index="1024"/></Row><Row ss:Height="14,2583"><Cell ss:Index="1024"/></Row><Row ss:Height="14,2583"><Cell ss:Index="1024"/></Row><Row ss:Height="14,2583"><Cell ss:Index="1024"/></Row><Row ss:Height="14,2583"><Cell ss:Index="1024"/></Row><Row ss:Height="14,2583"><Cell ss:Index="1024"/></Row><Row ss:Height="14,2583"><Cell ss:Index="1024"/></Row><Row ss:Height="14,2583"><Cell ss:Index="1024"/></Row><Row ss:Height="14,2583"><Cell ss:Index="1024"/></Row><Row ss:Height="14,2583"><Cell ss:Index="1024"/></Row><Row ss:Height="14,2583"><Cell ss:Index="1024"/></Row><Row ss:Height="14,2583"><Cell ss:Index="1024"/></Row><Row ss:Height="14,2583"><Cell ss:Index="1024"/></Row><Row ss:Height="14,2583"><Cell ss:Index="1024"/></Row><Row ss:Height="14,2583"><Cell ss:Index="1024"/></Row><Row ss:Height="14,2583"><Cell ss:Index="1024"/></Row><Row ss:Height="14,2583"><Cell ss:Index="1024"/></Row><Row ss:Height="14,2583"><Cell ss:Index="1024"/></Row><Row ss:Height="14,2583"><Cell ss:Index="1024"/></Row><Row ss:Height="14,2583"><Cell ss:Index="1024"/></Row><Row ss:Height="14,2583"><Cell ss:Index="1024"/></Row><Row ss:Height="14,2583"><Cell ss:Index="1024"/></Row><Row ss:Height="14,2583"><Cell ss:Index="1024"/></Row><Row ss:Height="14,2583"><Cell ss:Index="1024"/></Row><Row ss:Height="14,2583"><Cell ss:Index="1024"/></Row><Row ss:Height="14,2583"><Cell ss:Index="1024"/></Row><Row ss:Height="14,2583"><Cell ss:Index="1024"/></Row><Row ss:Height="14,2583"><Cell ss:Index="1024"/></Row><Row ss:Height="14,2583"><Cell ss:Index="1024"/></Row><Row ss:Height="14,2583"><Cell ss:Index="1024"/></Row><Row ss:Height="14,2583"><Cell ss:Index="1024"/></Row><Row ss:Height="14,2583"><Cell ss:Index="1024"/></Row><Row ss:Height="14,2583"><Cell ss:Index="1024"/></Row><Row ss:Height="14,2583"><Cell ss:Index="1024"/></Row><Row ss:Height="14,2583"><Cell ss:Index="1024"/></Row><Row ss:Height="14,2583"><Cell ss:Index="1024"/></Row><Row ss:Height="14,2583"><Cell ss:Index="1024"/></Row><Row ss:Height="14,2583"><Cell ss:Index="1024"/></Row><Row ss:Height="14,2583"><Cell ss:Index="1024"/></Row><Row ss:Height="14,2583"><Cell ss:Index="1024"/></Row><Row ss:Height="14,2583"><Cell ss:Index="1024"/></Row><Row ss:Height="14,2583"><Cell ss:Index="1024"/></Row><Row ss:Height="14,2583"><Cell ss:Index="1024"/></Row><Row ss:Height="14,2583"><Cell ss:Index="1024"/></Row><Row ss:Height="14,2583"><Cell ss:Index="1024"/></Row><Row ss:Height="14,2583"><Cell ss:Index="1024"/></Row><Row ss:Height="14,2583"><Cell ss:Index="1024"/></Row><Row ss:Height="14,2583"><Cell ss:Index="1024"/></Row><Row ss:Height="14,2583"><Cell ss:Index="1024"/></Row><Row ss:Height="14,2583"><Cell ss:Index="1024"/></Row><Row ss:Height="14,2583"><Cell ss:Index="1024"/></Row><Row ss:Height="14,2583"><Cell ss:Index="1024"/></Row><Row ss:Height="14,2583"><Cell ss:Index="1024"/></Row><Row ss:Height="14,2583"><Cell ss:Index="1024"/></Row><Row ss:Height="14,2583"><Cell ss:Index="1024"/></Row><Row ss:Height="14,2583"><Cell ss:Index="1024"/></Row><Row ss:Height="14,2583"><Cell ss:Index="1024"/></Row><Row ss:Height="14,2583"><Cell ss:Index="1024"/></Row><Row ss:Height="14,2583"><Cell ss:Index="1024"/></Row><Row ss:Height="14,2583"><Cell ss:Index="1024"/></Row><Row ss:Height="14,2583"><Cell ss:Index="1024"/></Row><Row ss:Height="14,2583"><Cell ss:Index="1024"/></Row><Row ss:Height="14,2583"><Cell ss:Index="1024"/></Row><Row ss:Height="14,2583"><Cell ss:Index="1024"/></Row><Row ss:Height="14,2583"><Cell ss:Index="1024"/></Row><Row ss:Height="14,2583"><Cell ss:Index="1024"/></Row><Row ss:Height="14,2583"><Cell ss:Index="1024"/></Row><Row ss:Height="14,2583"><Cell ss:Index="1024"/></Row><Row ss:Height="14,2583"><Cell ss:Index="1024"/></Row><Row ss:Height="14,2583"><Cell ss:Index="1024"/></Row><Row ss:Height="14,2583"><Cell ss:Index="1024"/></Row><Row ss:Height="14,2583"><Cell ss:Index="1024"/></Row><Row ss:Height="14,2583"><Cell ss:Index="1024"/></Row><Row ss:Height="14,2583"><Cell ss:Index="1024"/></Row><Row ss:Height="14,2583"><Cell ss:Index="1024"/></Row><Row ss:Height="14,2583"><Cell ss:Index="1024"/></Row><Row ss:Height="14,2583"><Cell ss:Index="1024"/></Row><Row ss:Height="14,2583"><Cell ss:Index="1024"/></Row><Row ss:Height="14,2583"><Cell ss:Index="1024"/></Row><Row ss:Height="14,2583"><Cell ss:Index="1024"/></Row><Row ss:Height="14,2583"><Cell ss:Index="1024"/></Row><Row ss:Height="14,2583"><Cell ss:Index="1024"/></Row><Row ss:Height="14,2583"><Cell ss:Index="1024"/></Row><Row ss:Height="14,2583"><Cell ss:Index="1024"/></Row><Row ss:Height="14,2583"><Cell ss:Index="1024"/></Row><Row ss:Height="14,2583"><Cell ss:Index="1024"/></Row><Row ss:Height="14,2583"><Cell ss:Index="1024"/></Row><Row ss:Height="14,2583"><Cell ss:Index="1024"/></Row><Row ss:Height="14,2583"><Cell ss:Index="1024"/></Row><Row ss:Height="14,2583"><Cell ss:Index="1024"/></Row><Row ss:Height="14,2583"><Cell ss:Index="1024"/></Row><Row ss:Height="14,2583"><Cell ss:Index="1024"/></Row><Row ss:Height="14,2583"><Cell ss:Index="1024"/></Row><Row ss:Height="14,2583"><Cell ss:Index="1024"/></Row><Row ss:Height="14,2583"><Cell ss:Index="1024"/></Row><Row ss:Height="14,2583"><Cell ss:Index="1024"/></Row><Row ss:Height="14,2583"><Cell ss:Index="1024"/></Row><Row ss:Height="14,2583"><Cell ss:Index="1024"/></Row><Row ss:Height="14,2583"><Cell ss:Index="1024"/></Row><Row ss:Height="14,2583"><Cell ss:Index="1024"/></Row><Row ss:Height="14,2583"><Cell ss:Index="1024"/></Row><Row ss:Height="14,2583"><Cell ss:Index="1024"/></Row><Row ss:Height="14,2583"><Cell ss:Index="1024"/></Row><Row ss:Height="14,2583"><Cell ss:Index="1024"/></Row><Row ss:Height="14,2583"><Cell ss:Index="1024"/></Row><Row ss:Height="14,2583"><Cell ss:Index="1024"/></Row><Row ss:Height="14,2583"><Cell ss:Index="1024"/></Row><Row ss:Height="14,2583"><Cell ss:Index="1024"/></Row><Row ss:Height="14,2583"><Cell ss:Index="1024"/></Row><Row ss:Height="14,2583"><Cell ss:Index="1024"/></Row><Row ss:Height="14,2583"><Cell ss:Index="1024"/></Row><Row ss:Height="14,2583"><Cell ss:Index="1024"/></Row><Row ss:Height="14,2583"><Cell ss:Index="1024"/></Row><Row ss:Height="14,2583"><Cell ss:Index="1024"/></Row><Row ss:Height="14,2583"><Cell ss:Index="1024"/></Row><Row ss:Height="14,2583"><Cell ss:Index="1024"/></Row><Row ss:Height="14,2583"><Cell ss:Index="1024"/></Row><Row ss:Height="14,2583"><Cell ss:Index="1024"/></Row><Row ss:Height="14,2583"><Cell ss:Index="1024"/></Row><Row ss:Height="14,2583"><Cell ss:Index="1024"/></Row><Row ss:Height="14,2583"><Cell ss:Index="1024"/></Row><Row ss:Height="14,2583"><Cell ss:Index="1024"/></Row><Row ss:Height="14,2583"><Cell ss:Index="1024"/></Row><Row ss:Height="14,2583"><Cell ss:Index="1024"/></Row><Row ss:Height="14,2583"><Cell ss:Index="1024"/></Row><Row ss:Height="14,2583"><Cell ss:Index="1024"/></Row><Row ss:Height="14,2583"><Cell ss:Index="1024"/></Row><Row ss:Height="14,2583"><Cell ss:Index="1024"/></Row><Row ss:Height="14,2583"><Cell ss:Index="1024"/></Row><Row ss:Height="14,2583"><Cell ss:Index="1024"/></Row><Row ss:Height="14,2583"><Cell ss:Index="1024"/></Row><Row ss:Height="14,2583"><Cell ss:Index="1024"/></Row><Row ss:Height="14,2583"><Cell ss:Index="1024"/></Row><Row ss:Height="14,2583"><Cell ss:Index="1024"/></Row><Row ss:Height="14,2583"><Cell ss:Index="1024"/></Row><Row ss:Height="14,2583"><Cell ss:Index="1024"/></Row><Row ss:Height="14,2583"><Cell ss:Index="1024"/></Row><Row ss:Height="14,2583"><Cell ss:Index="1024"/></Row><Row ss:Height="14,2583"><Cell ss:Index="1024"/></Row><Row ss:Height="14,2583"><Cell ss:Index="1024"/></Row><Row ss:Height="14,2583"><Cell ss:Index="1024"/></Row><Row ss:Height="14,2583"><Cell ss:Index="1024"/></Row><Row ss:Height="14,2583"><Cell ss:Index="1024"/></Row><Row ss:Height="14,2583"><Cell ss:Index="1024"/></Row><Row ss:Height="14,2583"><Cell ss:Index="1024"/></Row><Row ss:Height="14,2583"><Cell ss:Index="1024"/></Row><Row ss:Height="14,2583"><Cell ss:Index="1024"/></Row><Row ss:Height="14,2583"><Cell ss:Index="1024"/></Row><Row ss:Height="14,2583"><Cell ss:Index="1024"/></Row><Row ss:Height="14,2583"><Cell ss:Index="1024"/></Row><Row ss:Height="14,2583"><Cell ss:Index="1024"/></Row><Row ss:Height="14,2583"><Cell ss:Index="1024"/></Row><Row ss:Height="14,2583"><Cell ss:Index="1024"/></Row><Row ss:Height="14,2583"><Cell ss:Index="1024"/></Row><Row ss:Height="14,2583"><Cell ss:Index="1024"/></Row><Row ss:Height="14,2583"><Cell ss:Index="1024"/></Row><Row ss:Height="14,2583"><Cell ss:Index="1024"/></Row><Row ss:Height="14,2583"><Cell ss:Index="1024"/></Row><Row ss:Height="14,2583"><Cell ss:Index="1024"/></Row><Row ss:Height="14,2583"><Cell ss:Index="1024"/></Row><Row ss:Height="14,2583"><Cell ss:Index="1024"/></Row><Row ss:Height="14,2583"><Cell ss:Index="1024"/></Row><Row ss:Height="14,2583"><Cell ss:Index="1024"/></Row><Row ss:Height="14,2583"><Cell ss:Index="1024"/></Row><Row ss:Height="14,2583"><Cell ss:Index="1024"/></Row><Row ss:Height="14,2583"><Cell ss:Index="1024"/></Row><Row ss:Height="14,2583"><Cell ss:Index="1024"/></Row><Row ss:Height="14,2583"><Cell ss:Index="1024"/></Row><Row ss:Height="14,2583"><Cell ss:Index="1024"/></Row><Row ss:Height="14,2583"><Cell ss:Index="1024"/></Row><Row ss:Height="14,2583"><Cell ss:Index="1024"/></Row><Row ss:Height="14,2583"><Cell ss:Index="1024"/></Row><Row ss:Height="14,2583"><Cell ss:Index="1024"/></Row><Row ss:Height="14,2583"><Cell ss:Index="1024"/></Row><Row ss:Height="14,2583"><Cell ss:Index="1024"/></Row><Row ss:Height="14,2583"><Cell ss:Index="1024"/></Row><Row ss:Height="14,2583"><Cell ss:Index="1024"/></Row><Row ss:Height="14,2583"><Cell ss:Index="1024"/></Row><Row ss:Height="14,2583"><Cell ss:Index="1024"/></Row><Row ss:Height="14,2583"><Cell ss:Index="1024"/></Row><Row ss:Height="14,2583"><Cell ss:Index="1024"/></Row><Row ss:Height="14,2583"><Cell ss:Index="1024"/></Row><Row ss:Height="14,2583"><Cell ss:Index="1024"/></Row><Row ss:Height="14,2583"><Cell ss:Index="1024"/></Row><Row ss:Height="14,2583"><Cell ss:Index="1024"/></Row><Row ss:Height="14,2583"><Cell ss:Index="1024"/></Row><Row ss:Height="14,2583"><Cell ss:Index="1024"/></Row><Row ss:Height="14,2583"><Cell ss:Index="1024"/></Row><Row ss:Height="14,2583"><Cell ss:Index="1024"/></Row><Row ss:Height="14,2583"><Cell ss:Index="1024"/></Row><Row ss:Height="14,2583"><Cell ss:Index="1024"/></Row><Row ss:Height="14,2583"><Cell ss:Index="1024"/></Row><Row ss:Height="14,2583"><Cell ss:Index="1024"/></Row><Row ss:Height="14,2583"><Cell ss:Index="1024"/></Row><Row ss:Height="14,2583"><Cell ss:Index="1024"/></Row><Row ss:Height="14,2583"><Cell ss:Index="1024"/></Row><Row ss:Height="14,2583"><Cell ss:Index="1024"/></Row><Row ss:Height="14,2583"><Cell ss:Index="1024"/></Row><Row ss:Height="14,2583"><Cell ss:Index="1024"/></Row><Row ss:Height="14,2583"><Cell ss:Index="1024"/></Row><Row ss:Height="14,2583"><Cell ss:Index="1024"/></Row><Row ss:Height="14,2583"><Cell ss:Index="1024"/></Row><Row ss:Height="14,2583"><Cell ss:Index="1024"/></Row><Row ss:Height="14,2583"><Cell ss:Index="1024"/></Row><Row ss:Height="14,2583"><Cell ss:Index="1024"/></Row><Row ss:Height="14,2583"><Cell ss:Index="1024"/></Row><Row ss:Height="14,2583"><Cell ss:Index="1024"/></Row><Row ss:Height="14,2583"><Cell ss:Index="1024"/></Row><Row ss:Height="14,2583"><Cell ss:Index="1024"/></Row><Row ss:Height="14,2583"><Cell ss:Index="1024"/></Row><Row ss:Height="14,2583"><Cell ss:Index="1024"/></Row><Row ss:Height="14,2583"><Cell ss:Index="1024"/></Row><Row ss:Height="14,2583"><Cell ss:Index="1024"/></Row><Row ss:Height="14,2583"><Cell ss:Index="1024"/></Row><Row ss:Height="14,2583"><Cell ss:Index="1024"/></Row><Row ss:Height="14,2583"><Cell ss:Index="1024"/></Row><Row ss:Height="14,2583"><Cell ss:Index="1024"/></Row><Row ss:Height="14,2583"><Cell ss:Index="1024"/></Row><Row ss:Height="14,2583"><Cell ss:Index="1024"/></Row><Row ss:Height="14,2583"><Cell ss:Index="1024"/></Row><Row ss:Height="14,2583"><Cell ss:Index="1024"/></Row><Row ss:Height="14,2583"><Cell ss:Index="1024"/></Row><Row ss:Height="14,2583"><Cell ss:Index="1024"/></Row><Row ss:Height="14,2583"><Cell ss:Index="1024"/></Row><Row ss:Height="14,2583"><Cell ss:Index="1024"/></Row><Row ss:Height="14,2583"><Cell ss:Index="1024"/></Row><Row ss:Height="14,2583"><Cell ss:Index="1024"/></Row><Row ss:Height="14,2583"><Cell ss:Index="1024"/></Row><Row ss:Height="14,2583"><Cell ss:Index="1024"/></Row><Row ss:Height="14,2583"><Cell ss:Index="1024"/></Row><Row ss:Height="14,2583"><Cell ss:Index="1024"/></Row><Row ss:Height="14,2583"><Cell ss:Index="1024"/></Row><Row ss:Height="14,2583"><Cell ss:Index="1024"/></Row><Row ss:Height="14,2583"><Cell ss:Index="1024"/></Row><Row ss:Height="14,2583"><Cell ss:Index="1024"/></Row><Row ss:Height="14,2583"><Cell ss:Index="1024"/></Row><Row ss:Height="14,2583"><Cell ss:Index="1024"/></Row><Row ss:Height="14,2583"><Cell ss:Index="1024"/></Row><Row ss:Height="14,2583"><Cell ss:Index="1024"/></Row><Row ss:Height="14,2583"><Cell ss:Index="1024"/></Row><Row ss:Height="14,2583"><Cell ss:Index="1024"/></Row><Row ss:Height="14,2583"><Cell ss:Index="1024"/></Row><Row ss:Height="14,2583"><Cell ss:Index="1024"/></Row><Row ss:Height="14,2583"><Cell ss:Index="1024"/></Row><Row ss:Height="14,2583"><Cell ss:Index="1024"/></Row><Row ss:Height="14,2583"><Cell ss:Index="1024"/></Row><Row ss:Height="14,2583"><Cell ss:Index="1024"/></Row><Row ss:Height="14,2583"><Cell ss:Index="1024"/></Row><Row ss:Height="14,2583"><Cell ss:Index="1024"/></Row><Row ss:Height="14,2583"><Cell ss:Index="1024"/></Row><Row ss:Height="14,2583"><Cell ss:Index="1024"/></Row><Row ss:Height="14,2583"><Cell ss:Index="1024"/></Row><Row ss:Height="14,2583"><Cell ss:Index="1024"/></Row><Row ss:Height="14,2583"><Cell ss:Index="1024"/></Row><Row ss:Height="14,2583"><Cell ss:Index="1024"/></Row><Row ss:Height="14,2583"><Cell ss:Index="1024"/></Row><Row ss:Height="14,2583"><Cell ss:Index="1024"/></Row><Row ss:Height="14,2583"><Cell ss:Index="1024"/></Row><Row ss:Height="14,2583"><Cell ss:Index="1024"/></Row><Row ss:Height="14,2583"><Cell ss:Index="1024"/></Row><Row ss:Height="14,2583"><Cell ss:Index="1024"/></Row><Row ss:Height="14,2583"><Cell ss:Index="1024"/></Row><Row ss:Height="14,2583"><Cell ss:Index="1024"/></Row><Row ss:Height="14,2583"><Cell ss:Index="1024"/></Row><Row ss:Height="14,2583"><Cell ss:Index="1024"/></Row><Row ss:Height="14,2583"><Cell ss:Index="1024"/></Row><Row ss:Height="14,2583"><Cell ss:Index="1024"/></Row><Row ss:Height="14,2583"><Cell ss:Index="1024"/></Row><Row ss:Height="14,2583"><Cell ss:Index="1024"/></Row><Row ss:Height="14,2583"><Cell ss:Index="1024"/></Row><Row ss:Height="14,2583"><Cell ss:Index="1024"/></Row><Row ss:Height="14,2583"><Cell ss:Index="1024"/></Row><Row ss:Height="14,2583"><Cell ss:Index="1024"/></Row><Row ss:Height="14,2583"><Cell ss:Index="1024"/></Row><Row ss:Height="14,2583"><Cell ss:Index="1024"/></Row><Row ss:Height="14,2583"><Cell ss:Index="1024"/></Row><Row ss:Height="14,2583"><Cell ss:Index="1024"/></Row><Row ss:Height="14,2583"><Cell ss:Index="1024"/></Row><Row ss:Height="14,2583"><Cell ss:Index="1024"/></Row><Row ss:Height="14,2583"><Cell ss:Index="1024"/></Row><Row ss:Height="14,2583"><Cell ss:Index="1024"/></Row><Row ss:Height="14,2583"><Cell ss:Index="1024"/></Row><Row ss:Height="14,2583"><Cell ss:Index="1024"/></Row><Row ss:Height="14,2583"><Cell ss:Index="1024"/></Row><Row ss:Height="14,2583"><Cell ss:Index="1024"/></Row><Row ss:Height="14,2583"><Cell ss:Index="1024"/></Row><Row ss:Height="14,2583"><Cell ss:Index="1024"/></Row><Row ss:Height="14,2583"><Cell ss:Index="1024"/></Row><Row ss:Height="14,2583"><Cell ss:Index="1024"/></Row><Row ss:Height="14,2583"><Cell ss:Index="1024"/></Row><Row ss:Height="14,2583"><Cell ss:Index="1024"/></Row><Row ss:Height="14,2583"><Cell ss:Index="1024"/></Row><Row ss:Height="14,2583"><Cell ss:Index="1024"/></Row><Row ss:Height="14,2583"><Cell ss:Index="1024"/></Row><Row ss:Height="14,2583"><Cell ss:Index="1024"/></Row><Row ss:Height="14,2583"><Cell ss:Index="1024"/></Row><Row ss:Height="14,2583"><Cell ss:Index="1024"/></Row><Row ss:Height="14,2583"><Cell ss:Index="1024"/></Row><Row ss:Height="14,2583"><Cell ss:Index="1024"/></Row><Row ss:Height="14,2583"><Cell ss:Index="1024"/></Row><Row ss:Height="14,2583"><Cell ss:Index="1024"/></Row><Row ss:Height="14,2583"><Cell ss:Index="1024"/></Row><Row ss:Height="14,2583"><Cell ss:Index="1024"/></Row><Row ss:Height="14,2583"><Cell ss:Index="1024"/></Row><Row ss:Height="14,2583"><Cell ss:Index="1024"/></Row><Row ss:Height="14,2583"><Cell ss:Index="1024"/></Row><Row ss:Height="14,2583"><Cell ss:Index="1024"/></Row><Row ss:Height="14,2583"><Cell ss:Index="1024"/></Row><Row ss:Height="14,2583"><Cell ss:Index="1024"/></Row><Row ss:Height="14,2583"><Cell ss:Index="1024"/></Row><Row ss:Height="14,2583"><Cell ss:Index="1024"/></Row><Row ss:Height="14,2583"><Cell ss:Index="1024"/></Row><Row ss:Height="14,2583"><Cell ss:Index="1024"/></Row><Row ss:Height="14,2583"><Cell ss:Index="1024"/></Row><Row ss:Height="14,2583"><Cell ss:Index="1024"/></Row><Row ss:Height="14,2583"><Cell ss:Index="1024"/></Row><Row ss:Height="14,2583"><Cell ss:Index="1024"/></Row><Row ss:Height="14,2583"><Cell ss:Index="1024"/></Row><Row ss:Height="14,2583"><Cell ss:Index="1024"/></Row><Row ss:Height="14,2583"><Cell ss:Index="1024"/></Row><Row ss:Height="14,2583"><Cell ss:Index="1024"/></Row><Row ss:Height="14,2583"><Cell ss:Index="1024"/></Row><Row ss:Height="14,2583"><Cell ss:Index="1024"/></Row><Row ss:Height="14,2583"><Cell ss:Index="1024"/></Row><Row ss:Height="14,2583"><Cell ss:Index="1024"/></Row><Row ss:Height="14,2583"><Cell ss:Index="1024"/></Row><Row ss:Height="14,2583"><Cell ss:Index="1024"/></Row><Row ss:Height="14,2583"><Cell ss:Index="1024"/></Row><Row ss:Height="14,2583"><Cell ss:Index="1024"/></Row><Row ss:Height="14,2583"><Cell ss:Index="1024"/></Row><Row ss:Height="14,2583"><Cell ss:Index="1024"/></Row><Row ss:Height="14,2583"><Cell ss:Index="1024"/></Row><Row ss:Height="14,2583"><Cell ss:Index="1024"/></Row><Row ss:Height="14,2583"><Cell ss:Index="1024"/></Row><Row ss:Height="14,2583"><Cell ss:Index="1024"/></Row><Row ss:Height="14,2583"><Cell ss:Index="1024"/></Row><Row ss:Height="14,2583"><Cell ss:Index="1024"/></Row><Row ss:Height="14,2583"><Cell ss:Index="1024"/></Row><Row ss:Height="14,2583"><Cell ss:Index="1024"/></Row><Row ss:Height="14,2583"><Cell ss:Index="1024"/></Row><Row ss:Height="14,2583"><Cell ss:Index="1024"/></Row><Row ss:Height="14,2583"><Cell ss:Index="1024"/></Row><Row ss:Height="14,2583"><Cell ss:Index="1024"/></Row><Row ss:Height="14,2583"><Cell ss:Index="1024"/></Row><Row ss:Height="14,2583"><Cell ss:Index="1024"/></Row><Row ss:Height="14,2583"><Cell ss:Index="1024"/></Row><Row ss:Height="14,2583"><Cell ss:Index="1024"/></Row><Row ss:Height="14,2583"><Cell ss:Index="1024"/></Row><Row ss:Height="14,2583"><Cell ss:Index="1024"/></Row><Row ss:Height="14,2583"><Cell ss:Index="1024"/></Row><Row ss:Height="14,2583"><Cell ss:Index="1024"/></Row><Row ss:Height="14,2583"><Cell ss:Index="1024"/></Row><Row ss:Height="14,2583"><Cell ss:Index="1024"/></Row><Row ss:Height="14,2583"><Cell ss:Index="1024"/></Row><Row ss:Height="14,2583"><Cell ss:Index="1024"/></Row><Row ss:Height="14,2583"><Cell ss:Index="1024"/></Row><Row ss:Height="14,2583"><Cell ss:Index="1024"/></Row><Row ss:Height="14,2583"><Cell ss:Index="1024"/></Row><Row ss:Height="14,2583"><Cell ss:Index="1024"/></Row><Row ss:Height="14,2583"><Cell ss:Index="1024"/></Row><Row ss:Height="14,2583"><Cell ss:Index="1024"/></Row><Row ss:Height="14,2583"><Cell ss:Index="1024"/></Row><Row ss:Height="14,2583"><Cell ss:Index="1024"/></Row><Row ss:Height="14,2583"><Cell ss:Index="1024"/></Row><Row ss:Height="14,2583"><Cell ss:Index="1024"/></Row><Row ss:Height="14,2583"><Cell ss:Index="1024"/></Row><Row ss:Height="14,2583"><Cell ss:Index="1024"/></Row><Row ss:Height="14,2583"><Cell ss:Index="1024"/></Row><Row ss:Height="14,2583"><Cell ss:Index="1024"/></Row><Row ss:Height="14,2583"><Cell ss:Index="1024"/></Row><Row ss:Height="14,2583"><Cell ss:Index="1024"/></Row><Row ss:Height="14,2583"><Cell ss:Index="1024"/></Row><Row ss:Height="14,2583"><Cell ss:Index="1024"/></Row><Row ss:Height="14,2583"><Cell ss:Index="1024"/></Row><Row ss:Height="14,2583"><Cell ss:Index="1024"/></Row><Row ss:Height="14,2583"><Cell ss:Index="1024"/></Row><Row ss:Height="14,2583"><Cell ss:Index="1024"/></Row><Row ss:Height="14,2583"><Cell ss:Index="1024"/></Row><Row ss:Height="14,2583"><Cell ss:Index="1024"/></Row><Row ss:Height="14,2583"><Cell ss:Index="1024"/></Row><Row ss:Height="14,2583"><Cell ss:Index="1024"/></Row><Row ss:Height="14,2583"><Cell ss:Index="1024"/></Row><Row ss:Height="14,2583"><Cell ss:Index="1024"/></Row><Row ss:Height="14,2583"><Cell ss:Index="1024"/></Row><Row ss:Height="14,2583"><Cell ss:Index="1024"/></Row><Row ss:Height="14,2583"><Cell ss:Index="1024"/></Row><Row ss:Height="14,2583"><Cell ss:Index="1024"/></Row><Row ss:Height="14,2583"><Cell ss:Index="1024"/></Row><Row ss:Height="14,2583"><Cell ss:Index="1024"/></Row><Row ss:Height="14,2583"><Cell ss:Index="1024"/></Row><Row ss:Height="14,2583"><Cell ss:Index="1024"/></Row><Row ss:Height="14,2583"><Cell ss:Index="1024"/></Row><Row ss:Height="14,2583"><Cell ss:Index="1024"/></Row><Row ss:Height="14,2583"><Cell ss:Index="1024"/></Row><Row ss:Height="14,2583"><Cell ss:Index="1024"/></Row><Row ss:Height="14,2583"><Cell ss:Index="1024"/></Row><Row ss:Height="14,2583"><Cell ss:Index="1024"/></Row><Row ss:Height="14,2583"><Cell ss:Index="1024"/></Row><Row ss:Height="14,2583"><Cell ss:Index="1024"/></Row><Row ss:Height="14,2583"><Cell ss:Index="1024"/></Row><Row ss:Height="14,2583"><Cell ss:Index="1024"/></Row><Row ss:Height="14,2583"><Cell ss:Index="1024"/></Row><Row ss:Height="14,2583"><Cell ss:Index="1024"/></Row><Row ss:Height="14,2583"><Cell ss:Index="1024"/></Row><Row ss:Height="14,2583"><Cell ss:Index="1024"/></Row><Row ss:Height="14,2583"><Cell ss:Index="1024"/></Row><Row ss:Height="14,2583"><Cell ss:Index="1024"/></Row><Row ss:Height="14,2583"><Cell ss:Index="1024"/></Row><Row ss:Height="14,2583"><Cell ss:Index="1024"/></Row><Row ss:Height="14,2583"><Cell ss:Index="1024"/></Row><Row ss:Height="14,2583"><Cell ss:Index="1024"/></Row><Row ss:Height="14,2583"><Cell ss:Index="1024"/></Row><Row ss:Height="14,2583"><Cell ss:Index="1024"/></Row><Row ss:Height="14,2583"><Cell ss:Index="1024"/></Row><Row ss:Height="14,2583"><Cell ss:Index="1024"/></Row><Row ss:Height="14,2583"><Cell ss:Index="1024"/></Row><Row ss:Height="14,2583"><Cell ss:Index="1024"/></Row><Row ss:Height="14,2583"><Cell ss:Index="1024"/></Row><Row ss:Height="14,2583"><Cell ss:Index="1024"/></Row><Row ss:Height="14,2583"><Cell ss:Index="1024"/></Row><Row ss:Height="14,2583"><Cell ss:Index="1024"/></Row><Row ss:Height="14,2583"><Cell ss:Index="1024"/></Row><Row ss:Height="14,2583"><Cell ss:Index="1024"/></Row><Row ss:Height="14,2583"><Cell ss:Index="1024"/></Row><Row ss:Height="14,2583"><Cell ss:Index="1024"/></Row><Row ss:Height="14,2583"><Cell ss:Index="1024"/></Row><Row ss:Height="14,2583"><Cell ss:Index="1024"/></Row><Row ss:Height="14,2583"><Cell ss:Index="1024"/></Row><Row ss:Height="14,2583"><Cell ss:Index="1024"/></Row><Row ss:Height="14,2583"><Cell ss:Index="1024"/></Row><Row ss:Height="14,2583"><Cell ss:Index="1024"/></Row><Row ss:Height="14,2583"><Cell ss:Index="1024"/></Row><Row ss:Height="14,2583"><Cell ss:Index="1024"/></Row><Row ss:Height="14,2583"><Cell ss:Index="1024"/></Row><Row ss:Height="14,2583"><Cell ss:Index="1024"/></Row><Row ss:Height="14,2583"><Cell ss:Index="1024"/></Row><Row ss:Height="14,2583"><Cell ss:Index="1024"/></Row><Row ss:Height="14,2583"><Cell ss:Index="1024"/></Row><Row ss:Height="14,2583"><Cell ss:Index="1024"/></Row><Row ss:Height="14,2583"><Cell ss:Index="1024"/></Row><Row ss:Height="14,2583"><Cell ss:Index="1024"/></Row><Row ss:Height="14,2583"><Cell ss:Index="1024"/></Row><Row ss:Height="14,2583"><Cell ss:Index="1024"/></Row><Row ss:Height="14,2583"><Cell ss:Index="1024"/></Row><Row ss:Height="14,2583"><Cell ss:Index="1024"/></Row><Row ss:Height="14,2583"><Cell ss:Index="1024"/></Row><Row ss:Height="14,2583"><Cell ss:Index="1024"/></Row><Row ss:Height="14,2583"><Cell ss:Index="1024"/></Row><Row ss:Height="14,2583"><Cell ss:Index="1024"/></Row><Row ss:Height="14,2583"><Cell ss:Index="1024"/></Row><Row ss:Height="14,2583"><Cell ss:Index="1024"/></Row><Row ss:Height="14,2583"><Cell ss:Index="1024"/></Row><Row ss:Height="14,2583"><Cell ss:Index="1024"/></Row><Row ss:Height="14,2583"><Cell ss:Index="1024"/></Row><Row ss:Height="14,2583"><Cell ss:Index="1024"/></Row><Row ss:Height="14,2583"><Cell ss:Index="1024"/></Row><Row ss:Height="14,2583"><Cell ss:Index="1024"/></Row><Row ss:Height="14,2583"><Cell ss:Index="1024"/></Row><Row ss:Height="14,2583"><Cell ss:Index="1024"/></Row><Row ss:Height="14,2583"><Cell ss:Index="1024"/></Row><Row ss:Height="14,2583"><Cell ss:Index="1024"/></Row><Row ss:Height="14,2583"><Cell ss:Index="1024"/></Row><Row ss:Height="14,2583"><Cell ss:Index="1024"/></Row><Row ss:Height="14,2583"><Cell ss:Index="1024"/></Row><Row ss:Height="14,2583"><Cell ss:Index="1024"/></Row><Row ss:Height="14,2583"><Cell ss:Index="1024"/></Row><Row ss:Height="14,2583"><Cell ss:Index="1024"/></Row><Row ss:Height="14,2583"><Cell ss:Index="1024"/></Row><Row ss:Height="14,2583"><Cell ss:Index="1024"/></Row><Row ss:Height="14,2583"><Cell ss:Index="1024"/></Row><Row ss:Height="14,2583"><Cell ss:Index="1024"/></Row><Row ss:Height="14,2583"><Cell ss:Index="1024"/></Row><Row ss:Height="14,2583"><Cell ss:Index="1024"/></Row><Row ss:Height="14,2583"><Cell ss:Index="1024"/></Row><Row ss:Height="14,2583"><Cell ss:Index="1024"/></Row><Row ss:Height="14,2583"><Cell ss:Index="1024"/></Row><Row ss:Height="14,2583"><Cell ss:Index="1024"/></Row><Row ss:Height="14,2583"><Cell ss:Index="1024"/></Row><Row ss:Height="14,2583"><Cell ss:Index="1024"/></Row><Row ss:Height="14,2583"><Cell ss:Index="1024"/></Row><Row ss:Height="14,2583"><Cell ss:Index="1024"/></Row><Row ss:Height="14,2583"><Cell ss:Index="1024"/></Row><Row ss:Height="14,2583"><Cell ss:Index="1024"/></Row><Row ss:Height="14,2583"><Cell ss:Index="1024"/></Row><Row ss:Height="14,2583"><Cell ss:Index="1024"/></Row><Row ss:Height="14,2583"><Cell ss:Index="1024"/></Row><Row ss:Height="14,2583"><Cell ss:Index="1024"/></Row><Row ss:Height="14,2583"><Cell ss:Index="1024"/></Row><Row ss:Height="14,2583"><Cell ss:Index="1024"/></Row><Row ss:Height="14,2583"><Cell ss:Index="1024"/></Row><Row ss:Height="14,2583"><Cell ss:Index="1024"/></Row><Row ss:Height="14,2583"><Cell ss:Index="1024"/></Row><Row ss:Height="14,2583"><Cell ss:Index="1024"/></Row><Row ss:Height="14,2583"><Cell ss:Index="1024"/></Row><Row ss:Height="14,2583"><Cell ss:Index="1024"/></Row><Row ss:Height="14,2583"><Cell ss:Index="1024"/></Row><Row ss:Height="14,2583"><Cell ss:Index="1024"/></Row><Row ss:Height="14,2583"><Cell ss:Index="1024"/></Row><Row ss:Height="14,2583"><Cell ss:Index="1024"/></Row><Row ss:Height="14,2583"><Cell ss:Index="1024"/></Row><Row ss:Height="14,2583"><Cell ss:Index="1024"/></Row><Row ss:Height="14,2583"><Cell ss:Index="1024"/></Row><Row ss:Height="14,2583"><Cell ss:Index="1024"/></Row><Row ss:Height="14,2583"><Cell ss:Index="1024"/></Row><Row ss:Height="14,2583"><Cell ss:Index="1024"/></Row><Row ss:Height="14,2583"><Cell ss:Index="1024"/></Row><Row ss:Height="14,2583"><Cell ss:Index="1024"/></Row><Row ss:Height="14,2583"><Cell ss:Index="1024"/></Row><Row ss:Height="14,2583"><Cell ss:Index="1024"/></Row><Row ss:Height="14,2583"><Cell ss:Index="1024"/></Row><Row ss:Height="14,2583"><Cell ss:Index="1024"/></Row><Row ss:Height="14,2583"><Cell ss:Index="1024"/></Row><Row ss:Height="14,2583"><Cell ss:Index="1024"/></Row><Row ss:Height="14,2583"><Cell ss:Index="1024"/></Row><Row ss:Height="14,2583"><Cell ss:Index="1024"/></Row><Row ss:Height="14,2583"><Cell ss:Index="1024"/></Row><Row ss:Height="14,2583"><Cell ss:Index="1024"/></Row><Row ss:Height="14,2583"><Cell ss:Index="1024"/></Row><Row ss:Height="14,2583"><Cell ss:Index="1024"/></Row><Row ss:Height="14,2583"><Cell ss:Index="1024"/></Row><Row ss:Height="14,2583"><Cell ss:Index="1024"/></Row><Row ss:Height="14,2583"><Cell ss:Index="1024"/></Row><Row ss:Height="14,2583"><Cell ss:Index="1024"/></Row><Row ss:Height="14,2583"><Cell ss:Index="1024"/></Row><Row ss:Height="14,2583"><Cell ss:Index="1024"/></Row><Row ss:Height="14,2583"><Cell ss:Index="1024"/></Row><Row ss:Height="14,2583"><Cell ss:Index="1024"/></Row><Row ss:Height="14,2583"><Cell ss:Index="1024"/></Row><Row ss:Height="14,2583"><Cell ss:Index="1024"/></Row><Row ss:Height="14,2583"><Cell ss:Index="1024"/></Row><Row ss:Height="14,2583"><Cell ss:Index="1024"/></Row><Row ss:Height="14,2583"><Cell ss:Index="1024"/></Row><Row ss:Height="14,2583"><Cell ss:Index="1024"/></Row><Row ss:Height="14,2583"><Cell ss:Index="1024"/></Row><Row ss:Height="14,2583"><Cell ss:Index="1024"/></Row><Row ss:Height="14,2583"><Cell ss:Index="1024"/></Row><Row ss:Height="14,2583"><Cell ss:Index="1024"/></Row><Row ss:Height="14,2583"><Cell ss:Index="1024"/></Row><Row ss:Height="14,2583"><Cell ss:Index="1024"/></Row><Row ss:Height="14,2583"><Cell ss:Index="1024"/></Row><Row ss:Height="14,2583"><Cell ss:Index="1024"/></Row><Row ss:Height="14,2583"><Cell ss:Index="1024"/></Row><Row ss:Height="14,2583"><Cell ss:Index="1024"/></Row><Row ss:Height="14,2583"><Cell ss:Index="1024"/></Row><Row ss:Height="14,2583"><Cell ss:Index="1024"/></Row><Row ss:Height="14,2583"><Cell ss:Index="1024"/></Row><Row ss:Height="14,2583"><Cell ss:Index="1024"/></Row><Row ss:Height="14,2583"><Cell ss:Index="1024"/></Row><Row ss:Height="14,2583"><Cell ss:Index="1024"/></Row><Row ss:Height="14,2583"><Cell ss:Index="1024"/></Row><Row ss:Height="14,2583"><Cell ss:Index="1024"/></Row><Row ss:Height="14,2583"><Cell ss:Index="1024"/></Row><Row ss:Height="14,2583"><Cell ss:Index="1024"/></Row><Row ss:Height="14,2583"><Cell ss:Index="1024"/></Row><Row ss:Height="14,2583"><Cell ss:Index="1024"/></Row><Row ss:Height="14,2583"><Cell ss:Index="1024"/></Row><Row ss:Height="14,2583"><Cell ss:Index="1024"/></Row><Row ss:Height="14,2583"><Cell ss:Index="1024"/></Row><Row ss:Height="14,2583"><Cell ss:Index="1024"/></Row><Row ss:Height="14,2583"><Cell ss:Index="1024"/></Row><Row ss:Height="14,2583"><Cell ss:Index="1024"/></Row><Row ss:Height="14,2583"><Cell ss:Index="1024"/></Row><Row ss:Height="14,2583"><Cell ss:Index="1024"/></Row><Row ss:Height="14,2583"><Cell ss:Index="1024"/></Row><Row ss:Height="14,2583"><Cell ss:Index="1024"/></Row><Row ss:Height="14,2583"><Cell ss:Index="1024"/></Row><Row ss:Height="14,2583"><Cell ss:Index="1024"/></Row><Row ss:Height="14,2583"><Cell ss:Index="1024"/></Row><Row ss:Height="14,2583"><Cell ss:Index="1024"/></Row><Row ss:Height="14,2583"><Cell ss:Index="1024"/></Row><Row ss:Height="14,2583"><Cell ss:Index="1024"/></Row><Row ss:Height="14,2583"><Cell ss:Index="1024"/></Row><Row ss:Height="14,2583"><Cell ss:Index="1024"/></Row><Row ss:Height="14,2583"><Cell ss:Index="1024"/></Row><Row ss:Height="14,2583"><Cell ss:Index="1024"/></Row><Row ss:Height="14,2583"><Cell ss:Index="1024"/></Row><Row ss:Height="14,2583"><Cell ss:Index="1024"/></Row><Row ss:Height="14,2583"><Cell ss:Index="1024"/></Row><Row ss:Height="14,2583"><Cell ss:Index="1024"/></Row><Row ss:Height="14,2583"><Cell ss:Index="1024"/></Row><Row ss:Height="14,2583"><Cell ss:Index="1024"/></Row><Row ss:Height="14,2583"><Cell ss:Index="1024"/></Row><Row ss:Height="14,2583"><Cell ss:Index="1024"/></Row><Row ss:Height="14,2583"><Cell ss:Index="1024"/></Row><Row ss:Height="14,2583"><Cell ss:Index="1024"/></Row><Row ss:Height="14,2583"><Cell ss:Index="1024"/></Row><Row ss:Height="14,2583"><Cell ss:Index="1024"/></Row><Row ss:Height="14,2583"><Cell ss:Index="1024"/></Row><Row ss:Height="14,2583"><Cell ss:Index="1024"/></Row><Row ss:Height="14,2583"><Cell ss:Index="1024"/></Row><Row ss:Height="14,2583"><Cell ss:Index="1024"/></Row><Row ss:Height="14,2583"><Cell ss:Index="1024"/></Row><Row ss:Height="14,2583"><Cell ss:Index="1024"/></Row><Row ss:Height="14,2583"><Cell ss:Index="1024"/></Row><Row ss:Height="14,2583"><Cell ss:Index="1024"/></Row><Row ss:Height="14,2583"><Cell ss:Index="1024"/></Row><Row ss:Height="14,2583"><Cell ss:Index="1024"/></Row><Row ss:Height="14,2583"><Cell ss:Index="1024"/></Row><Row ss:Height="14,2583"><Cell ss:Index="1024"/></Row><Row ss:Height="14,2583"><Cell ss:Index="1024"/></Row><Row ss:Height="14,2583"><Cell ss:Index="1024"/></Row><Row ss:Height="14,2583"><Cell ss:Index="1024"/></Row><Row ss:Height="14,2583"><Cell ss:Index="1024"/></Row><Row ss:Height="14,2583"><Cell ss:Index="1024"/></Row><Row ss:Height="14,2583"><Cell ss:Index="1024"/></Row><Row ss:Height="14,2583"><Cell ss:Index="1024"/></Row><Row ss:Height="14,2583"><Cell ss:Index="1024"/></Row><Row ss:Height="14,2583"><Cell ss:Index="1024"/></Row><Row ss:Height="14,2583"><Cell ss:Index="1024"/></Row><Row ss:Height="14,2583"><Cell ss:Index="1024"/></Row><Row ss:Height="14,2583"><Cell ss:Index="1024"/></Row><Row ss:Height="14,2583"><Cell ss:Index="1024"/></Row><Row ss:Height="14,2583"><Cell ss:Index="1024"/></Row><Row ss:Height="14,2583"><Cell ss:Index="1024"/></Row><Row ss:Height="14,2583"><Cell ss:Index="1024"/></Row><Row ss:Height="14,2583"><Cell ss:Index="1024"/></Row><Row ss:Height="14,2583"><Cell ss:Index="1024"/></Row><Row ss:Height="14,2583"><Cell ss:Index="1024"/></Row><Row ss:Height="14,2583"><Cell ss:Index="1024"/></Row><Row ss:Height="14,2583"><Cell ss:Index="1024"/></Row><Row ss:Height="14,2583"><Cell ss:Index="1024"/></Row><Row ss:Height="14,2583"><Cell ss:Index="1024"/></Row><Row ss:Height="14,2583"><Cell ss:Index="1024"/></Row><Row ss:Height="14,2583"><Cell ss:Index="1024"/></Row><Row ss:Height="14,2583"><Cell ss:Index="1024"/></Row><Row ss:Height="14,2583"><Cell ss:Index="1024"/></Row><Row ss:Height="14,2583"><Cell ss:Index="1024"/></Row><Row ss:Height="14,2583"><Cell ss:Index="1024"/></Row><Row ss:Height="14,2583"><Cell ss:Index="1024"/></Row><Row ss:Height="14,2583"><Cell ss:Index="1024"/></Row><Row ss:Height="14,2583"><Cell ss:Index="1024"/></Row><Row ss:Height="14,2583"><Cell ss:Index="1024"/></Row><Row ss:Height="14,2583"><Cell ss:Index="1024"/></Row><Row ss:Height="14,2583"><Cell ss:Index="1024"/></Row><Row ss:Height="14,2583"><Cell ss:Index="1024"/></Row><Row ss:Height="14,2583"><Cell ss:Index="1024"/></Row><Row ss:Height="14,2583"><Cell ss:Index="1024"/></Row><Row ss:Height="14,2583"><Cell ss:Index="1024"/></Row><Row ss:Height="14,2583"><Cell ss:Index="1024"/></Row><Row ss:Height="14,2583"><Cell ss:Index="1024"/></Row><Row ss:Height="14,2583"><Cell ss:Index="1024"/></Row><Row ss:Height="14,2583"><Cell ss:Index="1024"/></Row><Row ss:Height="14,2583"><Cell ss:Index="1024"/></Row><Row ss:Height="14,2583"><Cell ss:Index="1024"/></Row><Row ss:Height="14,2583"><Cell ss:Index="1024"/></Row><Row ss:Height="14,2583"><Cell ss:Index="1024"/></Row><Row ss:Height="14,2583"><Cell ss:Index="1024"/></Row><Row ss:Height="14,2583"><Cell ss:Index="1024"/></Row><Row ss:Height="14,2583"><Cell ss:Index="1024"/></Row><Row ss:Height="14,2583"><Cell ss:Index="1024"/></Row><Row ss:Height="14,2583"><Cell ss:Index="1024"/></Row><Row ss:Height="14,2583"><Cell ss:Index="1024"/></Row><Row ss:Height="14,2583"><Cell ss:Index="1024"/></Row><Row ss:Height="14,2583"><Cell ss:Index="1024"/></Row><Row ss:Height="14,2583"><Cell ss:Index="1024"/></Row><Row ss:Height="14,2583"><Cell ss:Index="1024"/></Row><Row ss:Height="14,2583"><Cell ss:Index="1024"/></Row><Row ss:Height="14,2583"><Cell ss:Index="1024"/></Row><Row ss:Height="14,2583"><Cell ss:Index="1024"/></Row><Row ss:Height="14,2583"><Cell ss:Index="1024"/></Row><Row ss:Height="14,2583"><Cell ss:Index="1024"/></Row><Row ss:Height="14,2583"><Cell ss:Index="1024"/></Row><Row ss:Height="14,2583"><Cell ss:Index="1024"/></Row><Row ss:Height="14,2583"><Cell ss:Index="1024"/></Row><Row ss:Height="14,2583"><Cell ss:Index="1024"/></Row><Row ss:Height="14,2583"><Cell ss:Index="1024"/></Row><Row ss:Height="14,2583"><Cell ss:Index="1024"/></Row><Row ss:Height="14,2583"><Cell ss:Index="1024"/></Row><Row ss:Height="14,2583"><Cell ss:Index="1024"/></Row><Row ss:Height="14,2583"><Cell ss:Index="1024"/></Row><Row ss:Height="14,2583"><Cell ss:Index="1024"/></Row><Row ss:Height="14,2583"><Cell ss:Index="1024"/></Row><Row ss:Height="14,2583"><Cell ss:Index="1024"/></Row><Row ss:Height="14,2583"><Cell ss:Index="1024"/></Row><Row ss:Height="14,2583"><Cell ss:Index="1024"/></Row><Row ss:Height="14,2583"><Cell ss:Index="1024"/></Row><Row ss:Height="14,2583"><Cell ss:Index="1024"/></Row><Row ss:Height="14,2583"><Cell ss:Index="1024"/></Row><Row ss:Height="14,2583"><Cell ss:Index="1024"/></Row><Row ss:Height="14,2583"><Cell ss:Index="1024"/></Row><Row ss:Height="14,2583"><Cell ss:Index="1024"/></Row><Row ss:Height="14,2583"><Cell ss:Index="1024"/></Row><Row ss:Height="14,2583"><Cell ss:Index="1024"/></Row><Row ss:Height="14,2583"><Cell ss:Index="1024"/></Row><Row ss:Height="14,2583"><Cell ss:Index="1024"/></Row><Row ss:Height="14,2583"><Cell ss:Index="1024"/></Row><Row ss:Height="14,2583"><Cell ss:Index="1024"/></Row><Row ss:Height="14,2583"><Cell ss:Index="1024"/></Row><Row ss:Height="14,2583"><Cell ss:Index="1024"/></Row><Row ss:Height="14,2583"><Cell ss:Index="1024"/></Row><Row ss:Height="14,2583"><Cell ss:Index="1024"/></Row><Row ss:Height="14,2583"><Cell ss:Index="1024"/></Row><Row ss:Height="14,2583"><Cell ss:Index="1024"/></Row><Row ss:Height="14,2583"><Cell ss:Index="1024"/></Row><Row ss:Height="14,2583"><Cell ss:Index="1024"/></Row><Row ss:Height="14,2583"><Cell ss:Index="1024"/></Row><Row ss:Height="14,2583"><Cell ss:Index="1024"/></Row><Row ss:Height="14,2583"><Cell ss:Index="1024"/></Row><Row ss:Height="14,2583"><Cell ss:Index="1024"/></Row><Row ss:Height="14,2583"><Cell ss:Index="1024"/></Row><Row ss:Height="14,2583"><Cell ss:Index="1024"/></Row><Row ss:Height="14,2583"><Cell ss:Index="1024"/></Row><Row ss:Height="14,2583"><Cell ss:Index="1024"/></Row><Row ss:Height="14,2583"><Cell ss:Index="1024"/></Row><Row ss:Height="14,2583"><Cell ss:Index="1024"/></Row><Row ss:Height="14,2583"><Cell ss:Index="1024"/></Row><Row ss:Height="14,2583"><Cell ss:Index="1024"/></Row><Row ss:Height="14,2583"><Cell ss:Index="1024"/></Row><Row ss:Height="14,2583"><Cell ss:Index="1024"/></Row><Row ss:Height="14,2583"><Cell ss:Index="1024"/></Row><Row ss:Height="14,2583"><Cell ss:Index="1024"/></Row><Row ss:Height="14,2583"><Cell ss:Index="1024"/></Row><Row ss:Height="14,2583"><Cell ss:Index="1024"/></Row><Row ss:Height="14,2583"><Cell ss:Index="1024"/></Row><Row ss:Height="14,2583"><Cell ss:Index="1024"/></Row><Row ss:Height="14,2583"><Cell ss:Index="1024"/></Row><Row ss:Height="14,2583"><Cell ss:Index="1024"/></Row><Row ss:Height="14,2583"><Cell ss:Index="1024"/></Row><Row ss:Height="14,2583"><Cell ss:Index="1024"/></Row><Row ss:Height="14,2583"><Cell ss:Index="1024"/></Row><Row ss:Height="14,2583"><Cell ss:Index="1024"/></Row><Row ss:Height="14,2583"><Cell ss:Index="1024"/></Row><Row ss:Height="14,2583"><Cell ss:Index="1024"/></Row><Row ss:Height="14,2583"><Cell ss:Index="1024"/></Row><Row ss:Height="14,2583"><Cell ss:Index="1024"/></Row><Row ss:Height="14,2583"><Cell ss:Index="1024"/></Row><Row ss:Height="14,2583"><Cell ss:Index="1024"/></Row><Row ss:Height="14,2583"><Cell ss:Index="1024"/></Row><Row ss:Height="14,2583"><Cell ss:Index="1024"/></Row><Row ss:Height="14,2583"><Cell ss:Index="1024"/></Row><Row ss:Height="14,2583"><Cell ss:Index="1024"/></Row><Row ss:Height="14,2583"><Cell ss:Index="1024"/></Row><Row ss:Height="14,2583"><Cell ss:Index="1024"/></Row><Row ss:Height="14,2583"><Cell ss:Index="1024"/></Row><Row ss:Height="14,2583"><Cell ss:Index="1024"/></Row><Row ss:Height="14,2583"><Cell ss:Index="1024"/></Row><Row ss:Height="14,2583"><Cell ss:Index="1024"/></Row><Row ss:Height="14,2583"><Cell ss:Index="1024"/></Row><Row ss:Height="14,2583"><Cell ss:Index="1024"/></Row><Row ss:Height="14,2583"><Cell ss:Index="1024"/></Row><Row ss:Height="14,2583"><Cell ss:Index="1024"/></Row><Row ss:Height="14,2583"><Cell ss:Index="1024"/></Row><Row ss:Height="14,2583"><Cell ss:Index="1024"/></Row><Row ss:Height="14,2583"><Cell ss:Index="1024"/></Row><Row ss:Height="14,2583"><Cell ss:Index="1024"/></Row><Row ss:Height="14,2583"><Cell ss:Index="1024"/></Row><Row ss:Height="14,2583"><Cell ss:Index="1024"/></Row><Row ss:Height="14,2583"><Cell ss:Index="1024"/></Row><Row ss:Height="14,2583"><Cell ss:Index="1024"/></Row><Row ss:Height="14,2583"><Cell ss:Index="1024"/></Row><Row ss:Height="14,2583"><Cell ss:Index="1024"/></Row><Row ss:Height="14,2583"><Cell ss:Index="1024"/></Row><Row ss:Height="14,2583"><Cell ss:Index="1024"/></Row><Row ss:Height="14,2583"><Cell ss:Index="1024"/></Row><Row ss:Height="14,2583"><Cell ss:Index="1024"/></Row><Row ss:Height="14,2583"><Cell ss:Index="1024"/></Row><Row ss:Height="14,2583"><Cell ss:Index="1024"/></Row><Row ss:Height="14,2583"><Cell ss:Index="1024"/></Row><Row ss:Height="14,2583"><Cell ss:Index="1024"/></Row><Row ss:Height="14,2583"><Cell ss:Index="1024"/></Row><Row ss:Height="14,2583"><Cell ss:Index="1024"/></Row><Row ss:Height="14,2583"><Cell ss:Index="1024"/></Row><Row ss:Height="14,2583"><Cell ss:Index="1024"/></Row><Row ss:Height="14,2583"><Cell ss:Index="1024"/></Row><Row ss:Height="14,2583"><Cell ss:Index="1024"/></Row><Row ss:Height="14,2583"><Cell ss:Index="1024"/></Row><Row ss:Height="14,2583"><Cell ss:Index="1024"/></Row><Row ss:Height="14,2583"><Cell ss:Index="1024"/></Row><Row ss:Height="14,2583"><Cell ss:Index="1024"/></Row><Row ss:Height="14,2583"><Cell ss:Index="1024"/></Row><Row ss:Height="14,2583"><Cell ss:Index="1024"/></Row><Row ss:Height="14,2583"><Cell ss:Index="1024"/></Row><Row ss:Height="14,2583"><Cell ss:Index="1024"/></Row><Row ss:Height="14,2583"><Cell ss:Index="1024"/></Row><Row ss:Height="14,2583"><Cell ss:Index="1024"/></Row><Row ss:Height="14,2583"><Cell ss:Index="1024"/></Row><Row ss:Height="14,2583"><Cell ss:Index="1024"/></Row><Row ss:Height="14,2583"><Cell ss:Index="1024"/></Row><Row ss:Height="14,2583"><Cell ss:Index="1024"/></Row><Row ss:Height="14,2583"><Cell ss:Index="1024"/></Row><Row ss:Height="14,2583"><Cell ss:Index="1024"/></Row><Row ss:Height="14,2583"><Cell ss:Index="1024"/></Row><Row ss:Height="14,2583"><Cell ss:Index="1024"/></Row><Row ss:Height="14,2583"><Cell ss:Index="1024"/></Row><Row ss:Height="14,2583"><Cell ss:Index="1024"/></Row><Row ss:Height="14,2583"><Cell ss:Index="1024"/></Row><Row ss:Height="14,2583"><Cell ss:Index="1024"/></Row><Row ss:Height="14,2583"><Cell ss:Index="1024"/></Row><Row ss:Height="14,2583"><Cell ss:Index="1024"/></Row><Row ss:Height="14,2583"><Cell ss:Index="1024"/></Row><Row ss:Height="14,2583"><Cell ss:Index="1024"/></Row><Row ss:Height="14,2583"><Cell ss:Index="1024"/></Row><Row ss:Height="14,2583"><Cell ss:Index="1024"/></Row><Row ss:Height="14,2583"><Cell ss:Index="1024"/></Row><Row ss:Height="14,2583"><Cell ss:Index="1024"/></Row><Row ss:Height="14,2583"><Cell ss:Index="1024"/></Row><Row ss:Height="14,2583"><Cell ss:Index="1024"/></Row><Row ss:Height="14,2583"><Cell ss:Index="1024"/></Row><Row ss:Height="14,2583"><Cell ss:Index="1024"/></Row><Row ss:Height="14,2583"><Cell ss:Index="1024"/></Row><Row ss:Height="14,2583"><Cell ss:Index="1024"/></Row><Row ss:Height="14,2583"><Cell ss:Index="1024"/></Row><Row ss:Height="14,2583"><Cell ss:Index="1024"/></Row><Row ss:Height="14,2583"><Cell ss:Index="1024"/></Row><Row ss:Height="14,2583"><Cell ss:Index="1024"/></Row><Row ss:Height="14,2583"><Cell ss:Index="1024"/></Row><Row ss:Height="14,2583"><Cell ss:Index="1024"/></Row><Row ss:Height="14,2583"><Cell ss:Index="1024"/></Row><Row ss:Height="14,2583"><Cell ss:Index="1024"/></Row><Row ss:Height="14,2583"><Cell ss:Index="1024"/></Row><Row ss:Height="14,2583"><Cell ss:Index="1024"/></Row><Row ss:Height="14,2583"><Cell ss:Index="1024"/></Row><Row ss:Height="14,2583"><Cell ss:Index="1024"/></Row><Row ss:Height="14,2583"><Cell ss:Index="1024"/></Row><Row ss:Height="14,2583"><Cell ss:Index="1024"/></Row><Row ss:Height="14,2583"><Cell ss:Index="1024"/></Row><Row ss:Height="14,2583"><Cell ss:Index="1024"/></Row><Row ss:Height="14,2583"><Cell ss:Index="1024"/></Row><Row ss:Height="14,2583"><Cell ss:Index="1024"/></Row><Row ss:Height="14,2583"><Cell ss:Index="1024"/></Row><Row ss:Height="14,2583"><Cell ss:Index="1024"/></Row><Row ss:Height="14,2583"><Cell ss:Index="1024"/></Row><Row ss:Height="14,2583"><Cell ss:Index="1024"/></Row><Row ss:Height="14,2583"><Cell ss:Index="1024"/></Row><Row ss:Height="14,2583"><Cell ss:Index="1024"/></Row><Row ss:Height="14,2583"><Cell ss:Index="1024"/></Row><Row ss:Height="14,2583"><Cell ss:Index="1024"/></Row><Row ss:Height="14,2583"><Cell ss:Index="1024"/></Row><Row ss:Height="14,2583"><Cell ss:Index="1024"/></Row><Row ss:Height="14,2583"><Cell ss:Index="1024"/></Row><Row ss:Height="14,2583"><Cell ss:Index="1024"/></Row><Row ss:Height="14,2583"><Cell ss:Index="1024"/></Row><Row ss:Height="14,2583"><Cell ss:Index="1024"/></Row><Row ss:Height="14,2583"><Cell ss:Index="1024"/></Row><Row ss:Height="14,2583"><Cell ss:Index="1024"/></Row><Row ss:Height="14,2583"><Cell ss:Index="1024"/></Row><Row ss:Height="14,2583"><Cell ss:Index="1024"/></Row><Row ss:Height="14,2583"><Cell ss:Index="1024"/></Row><Row ss:Height="14,2583"><Cell ss:Index="1024"/></Row><Row ss:Height="14,2583"><Cell ss:Index="1024"/></Row><Row ss:Height="14,2583"><Cell ss:Index="1024"/></Row><Row ss:Height="14,2583"><Cell ss:Index="1024"/></Row><Row ss:Height="14,2583"><Cell ss:Index="1024"/></Row><Row ss:Height="14,2583"><Cell ss:Index="1024"/></Row><Row ss:Height="14,2583"><Cell ss:Index="1024"/></Row><Row ss:Height="14,2583"><Cell ss:Index="1024"/></Row><Row ss:Height="14,2583"><Cell ss:Index="1024"/></Row><Row ss:Height="14,2583"><Cell ss:Index="1024"/></Row><Row ss:Height="14,2583"><Cell ss:Index="1024"/></Row><Row ss:Height="14,2583"><Cell ss:Index="1024"/></Row><Row ss:Height="14,2583"><Cell ss:Index="1024"/></Row><Row ss:Height="14,2583"><Cell ss:Index="1024"/></Row><Row ss:Height="14,2583"><Cell ss:Index="1024"/></Row><Row ss:Height="14,2583"><Cell ss:Index="1024"/></Row><Row ss:Height="14,2583"><Cell ss:Index="1024"/></Row><Row ss:Height="14,2583"><Cell ss:Index="1024"/></Row><Row ss:Height="14,2583"><Cell ss:Index="1024"/></Row><Row ss:Height="14,2583"><Cell ss:Index="1024"/></Row><Row ss:Height="14,2583"><Cell ss:Index="1024"/></Row><Row ss:Height="14,2583"><Cell ss:Index="1024"/></Row><Row ss:Height="14,2583"><Cell ss:Index="1024"/></Row><Row ss:Height="14,2583"><Cell ss:Index="1024"/></Row><Row ss:Height="14,2583"><Cell ss:Index="1024"/></Row><Row ss:Height="14,2583"><Cell ss:Index="1024"/></Row><Row ss:Height="14,2583"><Cell ss:Index="1024"/></Row><Row ss:Height="14,2583"><Cell ss:Index="1024"/></Row><Row ss:Height="14,2583"><Cell ss:Index="1024"/></Row><Row ss:Height="14,2583"><Cell ss:Index="1024"/></Row><Row ss:Height="14,2583"><Cell ss:Index="1024"/></Row><Row ss:Height="14,2583"><Cell ss:Index="1024"/></Row><Row ss:Height="14,2583"><Cell ss:Index="1024"/></Row><Row ss:Height="14,2583"><Cell ss:Index="1024"/></Row><Row ss:Height="14,2583"><Cell ss:Index="1024"/></Row><Row ss:Height="14,2583"><Cell ss:Index="1024"/></Row><Row ss:Height="14,2583"><Cell ss:Index="1024"/></Row><Row ss:Height="14,2583"><Cell ss:Index="1024"/></Row><Row ss:Height="14,2583"><Cell ss:Index="1024"/></Row><Row ss:Height="14,2583"><Cell ss:Index="1024"/></Row><Row ss:Height="14,2583"><Cell ss:Index="1024"/></Row><Row ss:Height="14,2583"><Cell ss:Index="1024"/></Row><Row ss:Height="14,2583"><Cell ss:Index="1024"/></Row><Row ss:Height="14,2583"><Cell ss:Index="1024"/></Row><Row ss:Height="14,2583"><Cell ss:Index="1024"/></Row><Row ss:Height="14,2583"><Cell ss:Index="1024"/></Row><Row ss:Height="14,2583"><Cell ss:Index="1024"/></Row><Row ss:Height="14,2583"><Cell ss:Index="1024"/></Row><Row ss:Height="14,2583"><Cell ss:Index="1024"/></Row><Row ss:Height="14,2583"><Cell ss:Index="1024"/></Row><Row ss:Height="14,2583"><Cell ss:Index="1024"/></Row><Row ss:Height="14,2583"><Cell ss:Index="1024"/></Row><Row ss:Height="14,2583"><Cell ss:Index="1024"/></Row><Row ss:Height="14,2583"><Cell ss:Index="1024"/></Row><Row ss:Height="14,2583"><Cell ss:Index="1024"/></Row><Row ss:Height="14,2583"><Cell ss:Index="1024"/></Row><Row ss:Height="14,2583"><Cell ss:Index="1024"/></Row><Row ss:Height="14,2583"><Cell ss:Index="1024"/></Row><Row ss:Height="14,2583"><Cell ss:Index="1024"/></Row><Row ss:Height="14,2583"><Cell ss:Index="1024"/></Row><Row ss:Height="14,2583"><Cell ss:Index="1024"/></Row><Row ss:Height="14,2583"><Cell ss:Index="1024"/></Row><Row ss:Height="14,2583"><Cell ss:Index="1024"/></Row><Row ss:Height="14,2583"><Cell ss:Index="1024"/></Row><Row ss:Height="14,2583"><Cell ss:Index="1024"/></Row><Row ss:Height="14,2583"><Cell ss:Index="1024"/></Row><Row ss:Height="14,2583"><Cell ss:Index="1024"/></Row><Row ss:Height="14,2583"><Cell ss:Index="1024"/></Row><Row ss:Height="14,2583"><Cell ss:Index="1024"/></Row><Row ss:Height="14,2583"><Cell ss:Index="1024"/></Row><Row ss:Height="14,2583"><Cell ss:Index="1024"/></Row><Row ss:Height="14,2583"><Cell ss:Index="1024"/></Row><Row ss:Height="14,2583"><Cell ss:Index="1024"/></Row><Row ss:Height="14,2583"><Cell ss:Index="1024"/></Row><Row ss:Height="14,2583"><Cell ss:Index="1024"/></Row><Row ss:Height="14,2583"><Cell ss:Index="1024"/></Row><Row ss:Height="14,2583"><Cell ss:Index="1024"/></Row><Row ss:Height="14,2583"><Cell ss:Index="1024"/></Row><Row ss:Height="14,2583"><Cell ss:Index="1024"/></Row><Row ss:Height="14,2583"><Cell ss:Index="1024"/></Row><Row ss:Height="14,2583"><Cell ss:Index="1024"/></Row><Row ss:Height="14,2583"><Cell ss:Index="1024"/></Row><Row ss:Height="14,2583"><Cell ss:Index="1024"/></Row><Row ss:Height="14,2583"><Cell ss:Index="1024"/></Row><Row ss:Height="14,2583"><Cell ss:Index="1024"/></Row><Row ss:Height="14,2583"><Cell ss:Index="1024"/></Row><Row ss:Height="14,2583"><Cell ss:Index="1024"/></Row><Row ss:Height="14,2583"><Cell ss:Index="1024"/></Row><Row ss:Height="14,2583"><Cell ss:Index="1024"/></Row><Row ss:Height="14,2583"><Cell ss:Index="1024"/></Row><Row ss:Height="14,2583"><Cell ss:Index="1024"/></Row><Row ss:Height="14,2583"><Cell ss:Index="1024"/></Row><Row ss:Height="14,2583"><Cell ss:Index="1024"/></Row><Row ss:Height="14,2583"><Cell ss:Index="1024"/></Row><Row ss:Height="14,2583"><Cell ss:Index="1024"/></Row><Row ss:Height="14,2583"><Cell ss:Index="1024"/></Row><Row ss:Height="14,2583"><Cell ss:Index="1024"/></Row><Row ss:Height="14,2583"><Cell ss:Index="1024"/></Row><Row ss:Height="14,2583"><Cell ss:Index="1024"/></Row><Row ss:Height="14,2583"><Cell ss:Index="1024"/></Row><Row ss:Height="14,2583"><Cell ss:Index="1024"/></Row><Row ss:Height="14,2583"><Cell ss:Index="1024"/></Row><Row ss:Height="14,2583"><Cell ss:Index="1024"/></Row><Row ss:Height="14,2583"><Cell ss:Index="1024"/></Row><Row ss:Height="14,2583"><Cell ss:Index="1024"/></Row><Row ss:Height="14,2583"><Cell ss:Index="1024"/></Row><Row ss:Height="14,2583"><Cell ss:Index="1024"/></Row><Row ss:Height="14,2583"><Cell ss:Index="1024"/></Row><Row ss:Height="14,2583"><Cell ss:Index="1024"/></Row><Row ss:Height="14,2583"><Cell ss:Index="1024"/></Row><Row ss:Height="14,2583"><Cell ss:Index="1024"/></Row><Row ss:Height="14,2583"><Cell ss:Index="1024"/></Row><Row ss:Height="14,2583"><Cell ss:Index="1024"/></Row><Row ss:Height="14,2583"><Cell ss:Index="1024"/></Row><Row ss:Height="14,2583"><Cell ss:Index="1024"/></Row><Row ss:Height="14,2583"><Cell ss:Index="1024"/></Row><Row ss:Height="14,2583"><Cell ss:Index="1024"/></Row><Row ss:Height="14,2583"><Cell ss:Index="1024"/></Row><Row ss:Height="14,2583"><Cell ss:Index="1024"/></Row><Row ss:Height="14,2583"><Cell ss:Index="1024"/></Row><Row ss:Height="14,2583"><Cell ss:Index="1024"/></Row><Row ss:Height="14,2583"><Cell ss:Index="1024"/></Row><Row ss:Height="14,2583"><Cell ss:Index="1024"/></Row><Row ss:Height="14,2583"><Cell ss:Index="1024"/></Row><Row ss:Height="14,2583"><Cell ss:Index="1024"/></Row><Row ss:Height="14,2583"><Cell ss:Index="1024"/></Row><Row ss:Height="14,2583"><Cell ss:Index="1024"/></Row><Row ss:Height="14,2583"><Cell ss:Index="1024"/></Row><Row ss:Height="14,2583"><Cell ss:Index="1024"/></Row><Row ss:Height="14,2583"><Cell ss:Index="1024"/></Row><Row ss:Height="14,2583"><Cell ss:Index="1024"/></Row><Row ss:Height="14,2583"><Cell ss:Index="1024"/></Row><Row ss:Height="14,2583"><Cell ss:Index="1024"/></Row><Row ss:Height="14,2583"><Cell ss:Index="1024"/></Row><Row ss:Height="14,2583"><Cell ss:Index="1024"/></Row><Row ss:Height="14,2583"><Cell ss:Index="1024"/></Row><Row ss:Height="14,2583"><Cell ss:Index="1024"/></Row><Row ss:Height="14,2583"><Cell ss:Index="1024"/></Row><Row ss:Height="14,2583"><Cell ss:Index="1024"/></Row><Row ss:Height="14,2583"><Cell ss:Index="1024"/></Row><Row ss:Height="14,2583"><Cell ss:Index="1024"/></Row><Row ss:Height="14,2583"><Cell ss:Index="1024"/></Row><Row ss:Height="14,2583"><Cell ss:Index="1024"/></Row><Row ss:Height="14,2583"><Cell ss:Index="1024"/></Row><Row ss:Height="14,2583"><Cell ss:Index="1024"/></Row><Row ss:Height="14,2583"><Cell ss:Index="1024"/></Row><Row ss:Height="14,2583"><Cell ss:Index="1024"/></Row><Row ss:Height="14,2583"><Cell ss:Index="1024"/></Row><Row ss:Height="14,2583"><Cell ss:Index="1024"/></Row><Row ss:Height="14,2583"><Cell ss:Index="1024"/></Row><Row ss:Height="14,2583"><Cell ss:Index="1024"/></Row><Row ss:Height="14,2583"><Cell ss:Index="1024"/></Row><Row ss:Height="14,2583"><Cell ss:Index="1024"/></Row><Row ss:Height="14,2583"><Cell ss:Index="1024"/></Row><Row ss:Height="14,2583"><Cell ss:Index="1024"/></Row><Row ss:Height="14,2583"><Cell ss:Index="1024"/></Row><Row ss:Height="14,2583"><Cell ss:Index="1024"/></Row><Row ss:Height="14,2583"><Cell ss:Index="1024"/></Row><Row ss:Height="14,2583"><Cell ss:Index="1024"/></Row><Row ss:Height="14,2583"><Cell ss:Index="1024"/></Row><Row ss:Height="14,2583"><Cell ss:Index="1024"/></Row><Row ss:Height="14,2583"><Cell ss:Index="1024"/></Row><Row ss:Height="14,2583"><Cell ss:Index="1024"/></Row><Row ss:Height="14,2583"><Cell ss:Index="1024"/></Row><Row ss:Height="14,2583"><Cell ss:Index="1024"/></Row><Row ss:Height="14,2583"><Cell ss:Index="1024"/></Row><Row ss:Height="14,2583"><Cell ss:Index="1024"/></Row><Row ss:Height="14,2583"><Cell ss:Index="1024"/></Row><Row ss:Height="14,2583"><Cell ss:Index="1024"/></Row><Row ss:Height="14,2583"><Cell ss:Index="1024"/></Row><Row ss:Height="14,2583"><Cell ss:Index="1024"/></Row><Row ss:Height="14,2583"><Cell ss:Index="1024"/></Row><Row ss:Height="14,2583"><Cell ss:Index="1024"/></Row><Row ss:Height="14,2583"><Cell ss:Index="1024"/></Row><Row ss:Height="14,2583"><Cell ss:Index="1024"/></Row><Row ss:Height="14,2583"><Cell ss:Index="1024"/></Row><Row ss:Height="14,2583"><Cell ss:Index="1024"/></Row><Row ss:Height="14,2583"><Cell ss:Index="1024"/></Row><Row ss:Height="14,2583"><Cell ss:Index="1024"/></Row><Row ss:Height="14,2583"><Cell ss:Index="1024"/></Row><Row ss:Height="14,2583"><Cell ss:Index="1024"/></Row><Row ss:Height="14,2583"><Cell ss:Index="1024"/></Row><Row ss:Height="14,2583"><Cell ss:Index="1024"/></Row><Row ss:Height="14,2583"><Cell ss:Index="1024"/></Row><Row ss:Height="14,2583"><Cell ss:Index="1024"/></Row><Row ss:Height="14,2583"><Cell ss:Index="1024"/></Row><Row ss:Height="14,2583"><Cell ss:Index="1024"/></Row><Row ss:Height="14,2583"><Cell ss:Index="1024"/></Row><Row ss:Height="14,2583"><Cell ss:Index="1024"/></Row><Row ss:Height="14,2583"><Cell ss:Index="1024"/></Row><Row ss:Height="14,2583"><Cell ss:Index="1024"/></Row><Row ss:Height="14,2583"><Cell ss:Index="1024"/></Row><Row ss:Height="14,2583"><Cell ss:Index="1024"/></Row><Row ss:Height="14,2583"><Cell ss:Index="1024"/></Row><Row ss:Height="14,2583"><Cell ss:Index="1024"/></Row><Row ss:Height="14,2583"><Cell ss:Index="1024"/></Row><Row ss:Height="14,2583"><Cell ss:Index="1024"/></Row><Row ss:Height="14,2583"><Cell ss:Index="1024"/></Row><Row ss:Height="14,2583"><Cell ss:Index="1024"/></Row><Row ss:Height="14,2583"><Cell ss:Index="1024"/></Row><Row ss:Height="14,2583"><Cell ss:Index="1024"/></Row><Row ss:Height="14,2583"><Cell ss:Index="1024"/></Row><Row ss:Height="14,2583"><Cell ss:Index="1024"/></Row><Row ss:Height="14,2583"><Cell ss:Index="1024"/></Row><Row ss:Height="14,2583"><Cell ss:Index="1024"/></Row><Row ss:Height="14,2583"><Cell ss:Index="1024"/></Row><Row ss:Height="14,2583"><Cell ss:Index="1024"/></Row><Row ss:Height="14,2583"><Cell ss:Index="1024"/></Row><Row ss:Height="14,2583"><Cell ss:Index="1024"/></Row><Row ss:Height="14,2583"><Cell ss:Index="1024"/></Row><Row ss:Height="14,2583"><Cell ss:Index="1024"/></Row><Row ss:Height="14,2583"><Cell ss:Index="1024"/></Row><Row ss:Height="14,2583"><Cell ss:Index="1024"/></Row><Row ss:Height="14,2583"><Cell ss:Index="1024"/></Row><Row ss:Height="14,2583"><Cell ss:Index="1024"/></Row><Row ss:Height="14,2583"><Cell ss:Index="1024"/></Row><Row ss:Height="14,2583"><Cell ss:Index="1024"/></Row><Row ss:Height="14,2583"><Cell ss:Index="1024"/></Row><Row ss:Height="14,2583"><Cell ss:Index="1024"/></Row><Row ss:Height="14,2583"><Cell ss:Index="1024"/></Row><Row ss:Height="14,2583"><Cell ss:Index="1024"/></Row><Row ss:Height="14,2583"><Cell ss:Index="1024"/></Row><Row ss:Height="14,2583"><Cell ss:Index="1024"/></Row><Row ss:Height="14,2583"><Cell ss:Index="1024"/></Row><Row ss:Height="14,2583"><Cell ss:Index="1024"/></Row><Row ss:Height="14,2583"><Cell ss:Index="1024"/></Row><Row ss:Height="14,2583"><Cell ss:Index="1024"/></Row><Row ss:Height="14,2583"><Cell ss:Index="1024"/></Row><Row ss:Height="14,2583"><Cell ss:Index="1024"/></Row><Row ss:Height="14,2583"><Cell ss:Index="1024"/></Row><Row ss:Height="14,2583"><Cell ss:Index="1024"/></Row><Row ss:Height="14,2583"><Cell ss:Index="1024"/></Row><Row ss:Height="14,2583"><Cell ss:Index="1024"/></Row><Row ss:Height="14,2583"><Cell ss:Index="1024"/></Row><Row ss:Height="14,2583"><Cell ss:Index="1024"/></Row><Row ss:Height="14,2583"><Cell ss:Index="1024"/></Row><Row ss:Height="14,2583"><Cell ss:Index="1024"/></Row><Row ss:Height="14,2583"><Cell ss:Index="1024"/></Row><Row ss:Height="14,2583"><Cell ss:Index="1024"/></Row><Row ss:Height="14,2583"><Cell ss:Index="1024"/></Row><Row ss:Height="14,2583"><Cell ss:Index="1024"/></Row><Row ss:Height="14,2583"><Cell ss:Index="1024"/></Row><Row ss:Height="14,2583"><Cell ss:Index="1024"/></Row><Row ss:Height="14,2583"><Cell ss:Index="1024"/></Row><Row ss:Height="14,2583"><Cell ss:Index="1024"/></Row><Row ss:Height="14,2583"><Cell ss:Index="1024"/></Row><Row ss:Height="14,2583"><Cell ss:Index="1024"/></Row><Row ss:Height="14,2583"><Cell ss:Index="1024"/></Row><Row ss:Height="14,2583"><Cell ss:Index="1024"/></Row><Row ss:Height="14,2583"><Cell ss:Index="1024"/></Row><Row ss:Height="14,2583"><Cell ss:Index="1024"/></Row><Row ss:Height="14,2583"><Cell ss:Index="1024"/></Row><Row ss:Height="14,2583"><Cell ss:Index="1024"/></Row><Row ss:Height="14,2583"><Cell ss:Index="1024"/></Row><Row ss:Height="14,2583"><Cell ss:Index="1024"/></Row><Row ss:Height="14,2583"><Cell ss:Index="1024"/></Row><Row ss:Height="14,2583"><Cell ss:Index="1024"/></Row><Row ss:Height="14,2583"><Cell ss:Index="1024"/></Row><Row ss:Height="14,2583"><Cell ss:Index="1024"/></Row><Row ss:Height="14,2583"><Cell ss:Index="1024"/></Row><Row ss:Height="14,2583"><Cell ss:Index="1024"/></Row><Row ss:Height="14,2583"><Cell ss:Index="1024"/></Row><Row ss:Height="14,2583"><Cell ss:Index="1024"/></Row><Row ss:Height="14,2583"><Cell ss:Index="1024"/></Row><Row ss:Height="14,2583"><Cell ss:Index="1024"/></Row><Row ss:Height="14,2583"><Cell ss:Index="1024"/></Row><Row ss:Height="14,2583"><Cell ss:Index="1024"/></Row><Row ss:Height="14,2583"><Cell ss:Index="1024"/></Row><Row ss:Height="14,2583"><Cell ss:Index="1024"/></Row><Row ss:Height="14,2583"><Cell ss:Index="1024"/></Row><Row ss:Height="14,2583"><Cell ss:Index="1024"/></Row><Row ss:Height="14,2583"><Cell ss:Index="1024"/></Row><Row ss:Height="14,2583"><Cell ss:Index="1024"/></Row><Row ss:Height="14,2583"><Cell ss:Index="1024"/></Row><Row ss:Height="14,2583"><Cell ss:Index="1024"/></Row><Row ss:Height="14,2583"><Cell ss:Index="1024"/></Row><Row ss:Height="14,2583"><Cell ss:Index="1024"/></Row><Row ss:Height="14,2583"><Cell ss:Index="1024"/></Row><Row ss:Height="14,2583"><Cell ss:Index="1024"/></Row><Row ss:Height="14,2583"><Cell ss:Index="1024"/></Row><Row ss:Height="14,2583"><Cell ss:Index="1024"/></Row><Row ss:Height="14,2583"><Cell ss:Index="1024"/></Row><Row ss:Height="14,2583"><Cell ss:Index="1024"/></Row><Row ss:Height="14,2583"><Cell ss:Index="1024"/></Row><Row ss:Height="14,2583"><Cell ss:Index="1024"/></Row><Row ss:Height="14,2583"><Cell ss:Index="1024"/></Row><Row ss:Height="14,2583"><Cell ss:Index="1024"/></Row><Row ss:Height="14,2583"><Cell ss:Index="1024"/></Row><Row ss:Height="14,2583"><Cell ss:Index="1024"/></Row><Row ss:Height="14,2583"><Cell ss:Index="1024"/></Row><Row ss:Height="14,2583"><Cell ss:Index="1024"/></Row><Row ss:Height="14,2583"><Cell ss:Index="1024"/></Row><Row ss:Height="14,2583"><Cell ss:Index="1024"/></Row><Row ss:Height="14,2583"><Cell ss:Index="1024"/></Row><Row ss:Height="14,2583"><Cell ss:Index="1024"/></Row><Row ss:Height="14,2583"><Cell ss:Index="1024"/></Row><Row ss:Height="14,2583"><Cell ss:Index="1024"/></Row><Row ss:Height="14,2583"><Cell ss:Index="1024"/></Row><Row ss:Height="14,2583"><Cell ss:Index="1024"/></Row><Row ss:Height="14,2583"><Cell ss:Index="1024"/></Row><Row ss:Height="14,2583"><Cell ss:Index="1024"/></Row><Row ss:Height="14,2583"><Cell ss:Index="1024"/></Row><Row ss:Height="14,2583"><Cell ss:Index="1024"/></Row><Row ss:Height="14,2583"><Cell ss:Index="1024"/></Row><Row ss:Height="14,2583"><Cell ss:Index="1024"/></Row><Row ss:Height="14,2583"><Cell ss:Index="1024"/></Row><Row ss:Height="14,2583"><Cell ss:Index="1024"/></Row><Row ss:Height="14,2583"><Cell ss:Index="1024"/></Row><Row ss:Height="14,2583"><Cell ss:Index="1024"/></Row><Row ss:Height="14,2583"><Cell ss:Index="1024"/></Row><Row ss:Height="14,2583"><Cell ss:Index="1024"/></Row><Row ss:Height="14,2583"><Cell ss:Index="1024"/></Row><Row ss:Height="14,2583"><Cell ss:Index="1024"/></Row><Row ss:Height="14,2583"><Cell ss:Index="1024"/></Row><Row ss:Height="14,2583"><Cell ss:Index="1024"/></Row><Row ss:Height="14,2583"><Cell ss:Index="1024"/></Row><Row ss:Height="14,2583"><Cell ss:Index="1024"/></Row><Row ss:Height="14,2583"><Cell ss:Index="1024"/></Row><Row ss:Height="14,2583"><Cell ss:Index="1024"/></Row><Row ss:Height="14,2583"><Cell ss:Index="1024"/></Row><Row ss:Height="14,2583"><Cell ss:Index="1024"/></Row><Row ss:Height="14,2583"><Cell ss:Index="1024"/></Row><Row ss:Height="14,2583"><Cell ss:Index="1024"/></Row><Row ss:Height="14,2583"><Cell ss:Index="1024"/></Row><Row ss:Height="14,2583"><Cell ss:Index="1024"/></Row><Row ss:Height="14,2583"><Cell ss:Index="1024"/></Row><Row ss:Height="14,2583"><Cell ss:Index="1024"/></Row><Row ss:Height="14,2583"><Cell ss:Index="1024"/></Row><Row ss:Height="14,2583"><Cell ss:Index="1024"/></Row><Row ss:Height="14,2583"><Cell ss:Index="1024"/></Row><Row ss:Height="14,2583"><Cell ss:Index="1024"/></Row><Row ss:Height="14,2583"><Cell ss:Index="1024"/></Row><Row ss:Height="14,2583"><Cell ss:Index="1024"/></Row><Row ss:Height="14,2583"><Cell ss:Index="1024"/></Row><Row ss:Height="14,2583"><Cell ss:Index="1024"/></Row><Row ss:Height="14,2583"><Cell ss:Index="1024"/></Row><Row ss:Height="14,2583"><Cell ss:Index="1024"/></Row><Row ss:Height="14,2583"><Cell ss:Index="1024"/></Row><Row ss:Height="14,2583"><Cell ss:Index="1024"/></Row><Row ss:Height="14,2583"><Cell ss:Index="1024"/></Row><Row ss:Height="14,2583"><Cell ss:Index="1024"/></Row><Row ss:Height="14,2583"><Cell ss:Index="1024"/></Row><Row ss:Height="14,2583"><Cell ss:Index="1024"/></Row><Row ss:Height="14,2583"><Cell ss:Index="1024"/></Row><Row ss:Height="14,2583"><Cell ss:Index="1024"/></Row><Row ss:Height="14,2583"><Cell ss:Index="1024"/></Row><Row ss:Height="14,2583"><Cell ss:Index="1024"/></Row><Row ss:Height="14,2583"><Cell ss:Index="1024"/></Row><Row ss:Height="14,2583"><Cell ss:Index="1024"/></Row><Row ss:Height="14,2583"><Cell ss:Index="1024"/></Row><Row ss:Height="14,2583"><Cell ss:Index="1024"/></Row><Row ss:Height="14,2583"><Cell ss:Index="1024"/></Row><Row ss:Height="14,2583"><Cell ss:Index="1024"/></Row><Row ss:Height="14,2583"><Cell ss:Index="1024"/></Row><Row ss:Height="14,2583"><Cell ss:Index="1024"/></Row><Row ss:Height="14,2583"><Cell ss:Index="1024"/></Row><Row ss:Height="14,2583"><Cell ss:Index="1024"/></Row><Row ss:Height="14,2583"><Cell ss:Index="1024"/></Row><Row ss:Height="14,2583"><Cell ss:Index="1024"/></Row><Row ss:Height="14,2583"><Cell ss:Index="1024"/></Row><Row ss:Height="14,2583"><Cell ss:Index="1024"/></Row><Row ss:Height="14,2583"><Cell ss:Index="1024"/></Row><Row ss:Height="14,2583"><Cell ss:Index="1024"/></Row><Row ss:Height="14,2583"><Cell ss:Index="1024"/></Row><Row ss:Height="14,2583"><Cell ss:Index="1024"/></Row><Row ss:Height="14,2583"><Cell ss:Index="1024"/></Row><Row ss:Height="14,2583"><Cell ss:Index="1024"/></Row><Row ss:Height="14,2583"><Cell ss:Index="1024"/></Row><Row ss:Height="14,2583"><Cell ss:Index="1024"/></Row><Row ss:Height="14,2583"><Cell ss:Index="1024"/></Row><Row ss:Height="14,2583"><Cell ss:Index="1024"/></Row><Row ss:Height="14,2583"><Cell ss:Index="1024"/></Row><Row ss:Height="14,2583"><Cell ss:Index="1024"/></Row><Row ss:Height="14,2583"><Cell ss:Index="1024"/></Row><Row ss:Height="14,2583"><Cell ss:Index="1024"/></Row><Row ss:Height="14,2583"><Cell ss:Index="1024"/></Row><Row ss:Height="14,2583"><Cell ss:Index="1024"/></Row><Row ss:Height="14,2583"><Cell ss:Index="1024"/></Row><Row ss:Height="14,2583"><Cell ss:Index="1024"/></Row><Row ss:Height="14,2583"><Cell ss:Index="1024"/></Row><Row ss:Height="14,2583"><Cell ss:Index="1024"/></Row><Row ss:Height="14,2583"><Cell ss:Index="1024"/></Row><Row ss:Height="14,2583"><Cell ss:Index="1024"/></Row><Row ss:Height="14,2583"><Cell ss:Index="1024"/></Row><Row ss:Height="14,2583"><Cell ss:Index="1024"/></Row><Row ss:Height="14,2583"><Cell ss:Index="1024"/></Row><Row ss:Height="14,2583"><Cell ss:Index="1024"/></Row><Row ss:Height="14,2583"><Cell ss:Index="1024"/></Row><Row ss:Height="14,2583"><Cell ss:Index="1024"/></Row><Row ss:Height="14,2583"><Cell ss:Index="1024"/></Row><Row ss:Height="14,2583"><Cell ss:Index="1024"/></Row><Row ss:Height="14,2583"><Cell ss:Index="1024"/></Row><Row ss:Height="14,2583"><Cell ss:Index="1024"/></Row><Row ss:Height="14,2583"><Cell ss:Index="1024"/></Row><Row ss:Height="14,2583"><Cell ss:Index="1024"/></Row><Row ss:Height="14,2583"><Cell ss:Index="1024"/></Row><Row ss:Height="14,2583"><Cell ss:Index="1024"/></Row><Row ss:Height="14,2583"><Cell ss:Index="1024"/></Row><Row ss:Height="14,2583"><Cell ss:Index="1024"/></Row><Row ss:Height="14,2583"><Cell ss:Index="1024"/></Row><Row ss:Height="14,2583"><Cell ss:Index="1024"/></Row><Row ss:Height="14,2583"><Cell ss:Index="1024"/></Row><Row ss:Height="14,2583"><Cell ss:Index="1024"/></Row><Row ss:Height="14,2583"><Cell ss:Index="1024"/></Row><Row ss:Height="14,2583"><Cell ss:Index="1024"/></Row><Row ss:Height="14,2583"><Cell ss:Index="1024"/></Row><Row ss:Height="14,2583"><Cell ss:Index="1024"/></Row><Row ss:Height="14,2583"><Cell ss:Index="1024"/></Row><Row ss:Height="14,2583"><Cell ss:Index="1024"/></Row><Row ss:Height="14,2583"><Cell ss:Index="1024"/></Row><Row ss:Height="14,2583"><Cell ss:Index="1024"/></Row><Row ss:Height="14,2583"><Cell ss:Index="1024"/></Row><Row ss:Height="14,2583"><Cell ss:Index="1024"/></Row><Row ss:Height="14,2583"><Cell ss:Index="1024"/></Row><Row ss:Height="14,2583"><Cell ss:Index="1024"/></Row><Row ss:Height="14,2583"><Cell ss:Index="1024"/></Row><Row ss:Height="14,2583"><Cell ss:Index="1024"/></Row><Row ss:Height="14,2583"><Cell ss:Index="1024"/></Row><Row ss:Height="14,2583"><Cell ss:Index="1024"/></Row><Row ss:Height="14,2583"><Cell ss:Index="1024"/></Row><Row ss:Height="14,2583"><Cell ss:Index="1024"/></Row><Row ss:Height="14,2583"><Cell ss:Index="1024"/></Row><Row ss:Height="14,2583"><Cell ss:Index="1024"/></Row><Row ss:Height="14,2583"><Cell ss:Index="1024"/></Row><Row ss:Height="14,2583"><Cell ss:Index="1024"/></Row><Row ss:Height="14,2583"><Cell ss:Index="1024"/></Row><Row ss:Height="14,2583"><Cell ss:Index="1024"/></Row><Row ss:Height="14,2583"><Cell ss:Index="1024"/></Row><Row ss:Height="14,2583"><Cell ss:Index="1024"/></Row><Row ss:Height="14,2583"><Cell ss:Index="1024"/></Row><Row ss:Height="14,2583"><Cell ss:Index="1024"/></Row><Row ss:Height="14,2583"><Cell ss:Index="1024"/></Row><Row ss:Height="14,2583"><Cell ss:Index="1024"/></Row><Row ss:Height="14,2583"><Cell ss:Index="1024"/></Row><Row ss:Height="14,2583"><Cell ss:Index="1024"/></Row><Row ss:Height="14,2583"><Cell ss:Index="1024"/></Row><Row ss:Height="14,2583"><Cell ss:Index="1024"/></Row><Row ss:Height="14,2583"><Cell ss:Index="1024"/></Row><Row ss:Height="14,2583"><Cell ss:Index="1024"/></Row><Row ss:Height="14,2583"><Cell ss:Index="1024"/></Row><Row ss:Height="14,2583"><Cell ss:Index="1024"/></Row><Row ss:Height="14,2583"><Cell ss:Index="1024"/></Row><Row ss:Height="14,2583"><Cell ss:Index="1024"/></Row><Row ss:Height="14,2583"><Cell ss:Index="1024"/></Row><Row ss:Height="14,2583"><Cell ss:Index="1024"/></Row><Row ss:Height="14,2583"><Cell ss:Index="1024"/></Row><Row ss:Height="14,2583"><Cell ss:Index="1024"/></Row><Row ss:Height="14,2583"><Cell ss:Index="1024"/></Row><Row ss:Height="14,2583"><Cell ss:Index="1024"/></Row><Row ss:Height="14,2583"><Cell ss:Index="1024"/></Row><Row ss:Height="14,2583"><Cell ss:Index="1024"/></Row><Row ss:Height="14,2583"><Cell ss:Index="1024"/></Row><Row ss:Height="14,2583"><Cell ss:Index="1024"/></Row><Row ss:Height="14,2583"><Cell ss:Index="1024"/></Row><Row ss:Height="14,2583"><Cell ss:Index="1024"/></Row><Row ss:Height="14,2583"><Cell ss:Index="1024"/></Row><Row ss:Height="14,2583"><Cell ss:Index="1024"/></Row><Row ss:Height="14,2583"><Cell ss:Index="1024"/></Row><Row ss:Height="14,2583"><Cell ss:Index="1024"/></Row><Row ss:Height="14,2583"><Cell ss:Index="1024"/></Row><Row ss:Height="14,2583"><Cell ss:Index="1024"/></Row><Row ss:Height="14,2583"><Cell ss:Index="1024"/></Row><Row ss:Height="14,2583"><Cell ss:Index="1024"/></Row><Row ss:Height="14,2583"><Cell ss:Index="1024"/></Row><Row ss:Height="14,2583"><Cell ss:Index="1024"/></Row><Row ss:Height="14,2583"><Cell ss:Index="1024"/></Row><Row ss:Height="14,2583"><Cell ss:Index="1024"/></Row><Row ss:Height="14,2583"><Cell ss:Index="1024"/></Row><Row ss:Height="14,2583"><Cell ss:Index="1024"/></Row><Row ss:Height="14,2583"><Cell ss:Index="1024"/></Row><Row ss:Height="14,2583"><Cell ss:Index="1024"/></Row><Row ss:Height="14,2583"><Cell ss:Index="1024"/></Row><Row ss:Height="14,2583"><Cell ss:Index="1024"/></Row><Row ss:Height="14,2583"><Cell ss:Index="1024"/></Row><Row ss:Height="14,2583"><Cell ss:Index="1024"/></Row><Row ss:Height="14,2583"><Cell ss:Index="1024"/></Row><Row ss:Height="14,2583"><Cell ss:Index="1024"/></Row><Row ss:Height="14,2583"><Cell ss:Index="1024"/></Row><Row ss:Height="14,2583"><Cell ss:Index="1024"/></Row><Row ss:Height="14,2583"><Cell ss:Index="1024"/></Row><Row ss:Height="14,2583"><Cell ss:Index="1024"/></Row><Row ss:Height="14,2583"><Cell ss:Index="1024"/></Row><Row ss:Height="14,2583"><Cell ss:Index="1024"/></Row><Row ss:Height="14,2583"><Cell ss:Index="1024"/></Row><Row ss:Height="14,2583"><Cell ss:Index="1024"/></Row><Row ss:Height="14,2583"><Cell ss:Index="1024"/></Row><Row ss:Height="14,2583"><Cell ss:Index="1024"/></Row><Row ss:Height="14,2583"><Cell ss:Index="1024"/></Row><Row ss:Height="14,2583"><Cell ss:Index="1024"/></Row><Row ss:Height="14,2583"><Cell ss:Index="1024"/></Row><Row ss:Height="14,2583"><Cell ss:Index="1024"/></Row><Row ss:Height="14,2583"><Cell ss:Index="1024"/></Row><Row ss:Height="14,2583"><Cell ss:Index="1024"/></Row><Row ss:Height="14,2583"><Cell ss:Index="1024"/></Row><Row ss:Height="14,2583"><Cell ss:Index="1024"/></Row><Row ss:Height="14,2583"><Cell ss:Index="1024"/></Row><Row ss:Height="14,2583"><Cell ss:Index="1024"/></Row><Row ss:Height="14,2583"><Cell ss:Index="1024"/></Row><Row ss:Height="14,2583"><Cell ss:Index="1024"/></Row><Row ss:Height="14,2583"><Cell ss:Index="1024"/></Row><Row ss:Height="14,2583"><Cell ss:Index="1024"/></Row><Row ss:Height="14,2583"><Cell ss:Index="1024"/></Row><Row ss:Height="14,2583"><Cell ss:Index="1024"/></Row><Row ss:Height="14,2583"><Cell ss:Index="1024"/></Row><Row ss:Height="14,2583"><Cell ss:Index="1024"/></Row><Row ss:Height="14,2583"><Cell ss:Index="1024"/></Row><Row ss:Height="14,2583"><Cell ss:Index="1024"/></Row><Row ss:Height="14,2583"><Cell ss:Index="1024"/></Row><Row ss:Height="14,2583"><Cell ss:Index="1024"/></Row><Row ss:Height="14,2583"><Cell ss:Index="1024"/></Row><Row ss:Height="14,2583"><Cell ss:Index="1024"/></Row><Row ss:Height="14,2583"><Cell ss:Index="1024"/></Row><Row ss:Height="14,2583"><Cell ss:Index="1024"/></Row><Row ss:Height="14,2583"><Cell ss:Index="1024"/></Row><Row ss:Height="14,2583"><Cell ss:Index="1024"/></Row><Row ss:Height="14,2583"><Cell ss:Index="1024"/></Row><Row ss:Height="14,2583"><Cell ss:Index="1024"/></Row><Row ss:Height="14,2583"><Cell ss:Index="1024"/></Row><Row ss:Height="14,2583"><Cell ss:Index="1024"/></Row><Row ss:Height="14,2583"><Cell ss:Index="1024"/></Row><Row ss:Height="14,2583"><Cell ss:Index="1024"/></Row><Row ss:Height="14,2583"><Cell ss:Index="1024"/></Row><Row ss:Height="14,2583"><Cell ss:Index="1024"/></Row><Row ss:Height="14,2583"><Cell ss:Index="1024"/></Row><Row ss:Height="14,2583"><Cell ss:Index="1024"/></Row><Row ss:Height="14,2583"><Cell ss:Index="1024"/></Row><Row ss:Height="14,2583"><Cell ss:Index="1024"/></Row><Row ss:Height="14,2583"><Cell ss:Index="1024"/></Row><Row ss:Height="14,2583"><Cell ss:Index="1024"/></Row><Row ss:Height="14,2583"><Cell ss:Index="1024"/></Row><Row ss:Height="14,2583"><Cell ss:Index="1024"/></Row><Row ss:Height="14,2583"><Cell ss:Index="1024"/></Row><Row ss:Height="14,2583"><Cell ss:Index="1024"/></Row><Row ss:Height="14,2583"><Cell ss:Index="1024"/></Row><Row ss:Height="14,2583"><Cell ss:Index="1024"/></Row><Row ss:Height="14,2583"><Cell ss:Index="1024"/></Row><Row ss:Height="14,2583"><Cell ss:Index="1024"/></Row><Row ss:Height="14,2583"><Cell ss:Index="1024"/></Row><Row ss:Height="14,2583"><Cell ss:Index="1024"/></Row><Row ss:Height="14,2583"><Cell ss:Index="1024"/></Row><Row ss:Height="14,2583"><Cell ss:Index="1024"/></Row><Row ss:Height="14,2583"><Cell ss:Index="1024"/></Row><Row ss:Height="14,2583"><Cell ss:Index="1024"/></Row><Row ss:Height="14,2583"><Cell ss:Index="1024"/></Row><Row ss:Height="14,2583"><Cell ss:Index="1024"/></Row><Row ss:Height="14,2583"><Cell ss:Index="1024"/></Row><Row ss:Height="14,2583"><Cell ss:Index="1024"/></Row><Row ss:Height="14,2583"><Cell ss:Index="1024"/></Row><Row ss:Height="14,2583"><Cell ss:Index="1024"/></Row><Row ss:Height="14,2583"><Cell ss:Index="1024"/></Row><Row ss:Height="14,2583"><Cell ss:Index="1024"/></Row><Row ss:Height="14,2583"><Cell ss:Index="1024"/></Row><Row ss:Height="14,2583"><Cell ss:Index="1024"/></Row><Row ss:Height="14,2583"><Cell ss:Index="1024"/></Row><Row ss:Height="14,2583"><Cell ss:Index="1024"/></Row><Row ss:Height="14,2583"><Cell ss:Index="1024"/></Row><Row ss:Height="14,2583"><Cell ss:Index="1024"/></Row><Row ss:Height="14,2583"><Cell ss:Index="1024"/></Row><Row ss:Height="14,2583"><Cell ss:Index="1024"/></Row><Row ss:Height="14,2583"><Cell ss:Index="1024"/></Row><Row ss:Height="14,2583"><Cell ss:Index="1024"/></Row><Row ss:Height="14,2583"><Cell ss:Index="1024"/></Row><Row ss:Height="14,2583"><Cell ss:Index="1024"/></Row><Row ss:Height="14,2583"><Cell ss:Index="1024"/></Row><Row ss:Height="14,2583"><Cell ss:Index="1024"/></Row><Row ss:Height="14,2583"><Cell ss:Index="1024"/></Row><Row ss:Height="14,2583"><Cell ss:Index="1024"/></Row><Row ss:Height="14,2583"><Cell ss:Index="1024"/></Row><Row ss:Height="14,2583"><Cell ss:Index="1024"/></Row><Row ss:Height="14,2583"><Cell ss:Index="1024"/></Row><Row ss:Height="14,2583"><Cell ss:Index="1024"/></Row><Row ss:Height="14,2583"><Cell ss:Index="1024"/></Row><Row ss:Height="14,2583"><Cell ss:Index="1024"/></Row><Row ss:Height="14,2583"><Cell ss:Index="1024"/></Row><Row ss:Height="14,2583"><Cell ss:Index="1024"/></Row><Row ss:Height="14,2583"><Cell ss:Index="1024"/></Row><Row ss:Height="14,2583"><Cell ss:Index="1024"/></Row><Row ss:Height="14,2583"><Cell ss:Index="1024"/></Row><Row ss:Height="14,2583"><Cell ss:Index="1024"/></Row><Row ss:Height="14,2583"><Cell ss:Index="1024"/></Row><Row ss:Height="14,2583"><Cell ss:Index="1024"/></Row><Row ss:Height="14,2583"><Cell ss:Index="1024"/></Row><Row ss:Height="14,2583"><Cell ss:Index="1024"/></Row><Row ss:Height="14,2583"><Cell ss:Index="1024"/></Row><Row ss:Height="14,2583"><Cell ss:Index="1024"/></Row><Row ss:Height="14,2583"><Cell ss:Index="1024"/></Row><Row ss:Height="14,2583"><Cell ss:Index="1024"/></Row><Row ss:Height="14,2583"><Cell ss:Index="1024"/></Row><Row ss:Height="14,2583"><Cell ss:Index="1024"/></Row><Row ss:Height="14,2583"><Cell ss:Index="1024"/></Row><Row ss:Height="14,2583"><Cell ss:Index="1024"/></Row><Row ss:Height="14,2583"><Cell ss:Index="1024"/></Row><Row ss:Height="14,2583"><Cell ss:Index="1024"/></Row><Row ss:Height="14,2583"><Cell ss:Index="1024"/></Row><Row ss:Height="14,2583"><Cell ss:Index="1024"/></Row><Row ss:Height="14,2583"><Cell ss:Index="1024"/></Row><Row ss:Height="14,2583"><Cell ss:Index="1024"/></Row><Row ss:Height="14,2583"><Cell ss:Index="1024"/></Row><Row ss:Height="14,2583"><Cell ss:Index="1024"/></Row><Row ss:Height="14,2583"><Cell ss:Index="1024"/></Row><Row ss:Height="14,2583"><Cell ss:Index="1024"/></Row><Row ss:Height="14,2583"><Cell ss:Index="1024"/></Row><Row ss:Height="14,2583"><Cell ss:Index="1024"/></Row><Row ss:Height="14,2583"><Cell ss:Index="1024"/></Row><Row ss:Height="14,2583"><Cell ss:Index="1024"/></Row><Row ss:Height="14,2583"><Cell ss:Index="1024"/></Row><Row ss:Height="14,2583"><Cell ss:Index="1024"/></Row><Row ss:Height="14,2583"><Cell ss:Index="1024"/></Row><Row ss:Height="14,2583"><Cell ss:Index="1024"/></Row><Row ss:Height="14,2583"><Cell ss:Index="1024"/></Row><Row ss:Height="14,2583"><Cell ss:Index="1024"/></Row><Row ss:Height="14,2583"><Cell ss:Index="1024"/></Row><Row ss:Height="14,2583"><Cell ss:Index="1024"/></Row><Row ss:Height="14,2583"><Cell ss:Index="1024"/></Row><Row ss:Height="14,2583"><Cell ss:Index="1024"/></Row><Row ss:Height="14,2583"><Cell ss:Index="1024"/></Row><Row ss:Height="14,2583"><Cell ss:Index="1024"/></Row><Row ss:Height="14,2583"><Cell ss:Index="1024"/></Row><Row ss:Height="14,2583"><Cell ss:Index="1024"/></Row><Row ss:Height="14,2583"><Cell ss:Index="1024"/></Row><Row ss:Height="14,2583"><Cell ss:Index="1024"/></Row><Row ss:Height="14,2583"><Cell ss:Index="1024"/></Row><Row ss:Height="14,2583"><Cell ss:Index="1024"/></Row><Row ss:Height="14,2583"><Cell ss:Index="1024"/></Row><Row ss:Height="14,2583"><Cell ss:Index="1024"/></Row><Row ss:Height="14,2583"><Cell ss:Index="1024"/></Row><Row ss:Height="14,2583"><Cell ss:Index="1024"/></Row><Row ss:Height="14,2583"><Cell ss:Index="1024"/></Row><Row ss:Height="14,2583"><Cell ss:Index="1024"/></Row><Row ss:Height="14,2583"><Cell ss:Index="1024"/></Row><Row ss:Height="14,2583"><Cell ss:Index="1024"/></Row><Row ss:Height="14,2583"><Cell ss:Index="1024"/></Row><Row ss:Height="14,2583"><Cell ss:Index="1024"/></Row><Row ss:Height="14,2583"><Cell ss:Index="1024"/></Row><Row ss:Height="14,2583"><Cell ss:Index="1024"/></Row><Row ss:Height="14,2583"><Cell ss:Index="1024"/></Row><Row ss:Height="14,2583"><Cell ss:Index="1024"/></Row><Row ss:Height="14,2583"><Cell ss:Index="1024"/></Row><Row ss:Height="14,2583"><Cell ss:Index="1024"/></Row><Row ss:Height="14,2583"><Cell ss:Index="1024"/></Row><Row ss:Height="14,2583"><Cell ss:Index="1024"/></Row><Row ss:Height="14,2583"><Cell ss:Index="1024"/></Row><Row ss:Height="14,2583"><Cell ss:Index="1024"/></Row><Row ss:Height="14,2583"><Cell ss:Index="1024"/></Row><Row ss:Height="14,2583"><Cell ss:Index="1024"/></Row><Row ss:Height="14,2583"><Cell ss:Index="1024"/></Row><Row ss:Height="14,2583"><Cell ss:Index="1024"/></Row><Row ss:Height="14,2583"><Cell ss:Index="1024"/></Row><Row ss:Height="14,2583"><Cell ss:Index="1024"/></Row><Row ss:Height="14,2583"><Cell ss:Index="1024"/></Row><Row ss:Height="14,2583"><Cell ss:Index="1024"/></Row><Row ss:Height="14,2583"><Cell ss:Index="1024"/></Row><Row ss:Height="14,2583"><Cell ss:Index="1024"/></Row><Row ss:Height="14,2583"><Cell ss:Index="1024"/></Row><Row ss:Height="14,2583"><Cell ss:Index="1024"/></Row><Row ss:Height="14,2583"><Cell ss:Index="1024"/></Row><Row ss:Height="14,2583"><Cell ss:Index="1024"/></Row><Row ss:Height="14,2583"><Cell ss:Index="1024"/></Row><Row ss:Height="14,2583"><Cell ss:Index="1024"/></Row><Row ss:Height="14,2583"><Cell ss:Index="1024"/></Row><Row ss:Height="14,2583"><Cell ss:Index="1024"/></Row><Row ss:Height="14,2583"><Cell ss:Index="1024"/></Row><Row ss:Height="14,2583"><Cell ss:Index="1024"/></Row><Row ss:Height="14,2583"><Cell ss:Index="1024"/></Row><Row ss:Height="14,2583"><Cell ss:Index="1024"/></Row><Row ss:Height="14,2583"><Cell ss:Index="1024"/></Row><Row ss:Height="14,2583"><Cell ss:Index="1024"/></Row><Row ss:Height="14,2583"><Cell ss:Index="1024"/></Row><Row ss:Height="14,2583"><Cell ss:Index="1024"/></Row><Row ss:Height="14,2583"><Cell ss:Index="1024"/></Row><Row ss:Height="14,2583"><Cell ss:Index="1024"/></Row><Row ss:Height="14,2583"><Cell ss:Index="1024"/></Row><Row ss:Height="14,2583"><Cell ss:Index="1024"/></Row><Row ss:Height="14,2583"><Cell ss:Index="1024"/></Row><Row ss:Height="14,2583"><Cell ss:Index="1024"/></Row><Row ss:Height="14,2583"><Cell ss:Index="1024"/></Row><Row ss:Height="14,2583"><Cell ss:Index="1024"/></Row><Row ss:Height="14,2583"><Cell ss:Index="1024"/></Row><Row ss:Height="14,2583"><Cell ss:Index="1024"/></Row><Row ss:Height="14,2583"><Cell ss:Index="1024"/></Row><Row ss:Height="14,2583"><Cell ss:Index="1024"/></Row><Row ss:Height="14,2583"><Cell ss:Index="1024"/></Row><Row ss:Height="14,2583"><Cell ss:Index="1024"/></Row><Row ss:Height="14,2583"><Cell ss:Index="1024"/></Row><Row ss:Height="14,2583"><Cell ss:Index="1024"/></Row><Row ss:Height="14,2583"><Cell ss:Index="1024"/></Row><Row ss:Height="14,2583"><Cell ss:Index="1024"/></Row><Row ss:Height="14,2583"><Cell ss:Index="1024"/></Row><Row ss:Height="14,2583"><Cell ss:Index="1024"/></Row><Row ss:Height="14,2583"><Cell ss:Index="1024"/></Row><Row ss:Height="14,2583"><Cell ss:Index="1024"/></Row><Row ss:Height="14,2583"><Cell ss:Index="1024"/></Row><Row ss:Height="14,2583"><Cell ss:Index="1024"/></Row><Row ss:Height="14,2583"><Cell ss:Index="1024"/></Row><Row ss:Height="14,2583"><Cell ss:Index="1024"/></Row><Row ss:Height="14,2583"><Cell ss:Index="1024"/></Row><Row ss:Height="14,2583"><Cell ss:Index="1024"/></Row><Row ss:Height="14,2583"><Cell ss:Index="1024"/></Row><Row ss:Height="14,2583"><Cell ss:Index="1024"/></Row><Row ss:Height="14,2583"><Cell ss:Index="1024"/></Row><Row ss:Height="14,2583"><Cell ss:Index="1024"/></Row><Row ss:Height="14,2583"><Cell ss:Index="1024"/></Row><Row ss:Height="14,2583"><Cell ss:Index="1024"/></Row><Row ss:Height="14,2583"><Cell ss:Index="1024"/></Row><Row ss:Height="14,2583"><Cell ss:Index="1024"/></Row><Row ss:Height="14,2583"><Cell ss:Index="1024"/></Row><Row ss:Height="14,2583"><Cell ss:Index="1024"/></Row><Row ss:Height="14,2583"><Cell ss:Index="1024"/></Row><Row ss:Height="14,2583"><Cell ss:Index="1024"/></Row><Row ss:Height="14,2583"><Cell ss:Index="1024"/></Row><Row ss:Height="14,2583"><Cell ss:Index="1024"/></Row><Row ss:Height="14,2583"><Cell ss:Index="1024"/></Row><Row ss:Height="14,2583"><Cell ss:Index="1024"/></Row><Row ss:Height="14,2583"><Cell ss:Index="1024"/></Row><Row ss:Height="14,2583"><Cell ss:Index="1024"/></Row><Row ss:Height="14,2583"><Cell ss:Index="1024"/></Row><Row ss:Height="14,2583"><Cell ss:Index="1024"/></Row><Row ss:Height="14,2583"><Cell ss:Index="1024"/></Row><Row ss:Height="14,2583"><Cell ss:Index="1024"/></Row><Row ss:Height="14,2583"><Cell ss:Index="1024"/></Row><Row ss:Height="14,2583"><Cell ss:Index="1024"/></Row><Row ss:Height="14,2583"><Cell ss:Index="1024"/></Row><Row ss:Height="14,2583"><Cell ss:Index="1024"/></Row><Row ss:Height="14,2583"><Cell ss:Index="1024"/></Row><Row ss:Height="14,2583"><Cell ss:Index="1024"/></Row><Row ss:Height="14,2583"><Cell ss:Index="1024"/></Row><Row ss:Height="14,2583"><Cell ss:Index="1024"/></Row><Row ss:Height="14,2583"><Cell ss:Index="1024"/></Row><Row ss:Height="14,2583"><Cell ss:Index="1024"/></Row><Row ss:Height="14,2583"><Cell ss:Index="1024"/></Row><Row ss:Height="14,2583"><Cell ss:Index="1024"/></Row><Row ss:Height="14,2583"><Cell ss:Index="1024"/></Row><Row ss:Height="14,2583"><Cell ss:Index="1024"/></Row><Row ss:Height="14,2583"><Cell ss:Index="1024"/></Row><Row ss:Height="14,2583"><Cell ss:Index="1024"/></Row><Row ss:Height="14,2583"><Cell ss:Index="1024"/></Row><Row ss:Height="14,2583"><Cell ss:Index="1024"/></Row><Row ss:Height="14,2583"><Cell ss:Index="1024"/></Row><Row ss:Height="14,2583"><Cell ss:Index="1024"/></Row><Row ss:Height="14,2583"><Cell ss:Index="1024"/></Row><Row ss:Height="14,2583"><Cell ss:Index="1024"/></Row><Row ss:Height="14,2583"><Cell ss:Index="1024"/></Row><Row ss:Height="14,2583"><Cell ss:Index="1024"/></Row><Row ss:Height="14,2583"><Cell ss:Index="1024"/></Row><Row ss:Height="14,2583"><Cell ss:Index="1024"/></Row><Row ss:Height="14,2583"><Cell ss:Index="1024"/></Row><Row ss:Height="14,2583"><Cell ss:Index="1024"/></Row><Row ss:Height="14,2583"><Cell ss:Index="1024"/></Row><Row ss:Height="14,2583"><Cell ss:Index="1024"/></Row><Row ss:Height="14,2583"><Cell ss:Index="1024"/></Row><Row ss:Height="14,2583"><Cell ss:Index="1024"/></Row><Row ss:Height="14,2583"><Cell ss:Index="1024"/></Row><Row ss:Height="14,2583"><Cell ss:Index="1024"/></Row><Row ss:Height="14,2583"><Cell ss:Index="1024"/></Row><Row ss:Height="14,2583"><Cell ss:Index="1024"/></Row><Row ss:Height="14,2583"><Cell ss:Index="1024"/></Row><Row ss:Height="14,2583"><Cell ss:Index="1024"/></Row><Row ss:Height="14,2583"><Cell ss:Index="1024"/></Row><Row ss:Height="14,2583"><Cell ss:Index="1024"/></Row><Row ss:Height="14,2583"><Cell ss:Index="1024"/></Row><Row ss:Height="14,2583"><Cell ss:Index="1024"/></Row><Row ss:Height="14,2583"><Cell ss:Index="1024"/></Row><Row ss:Height="14,2583"><Cell ss:Index="1024"/></Row><Row ss:Height="14,2583"><Cell ss:Index="1024"/></Row><Row ss:Height="14,2583"><Cell ss:Index="1024"/></Row><Row ss:Height="14,2583"><Cell ss:Index="1024"/></Row><Row ss:Height="14,2583"><Cell ss:Index="1024"/></Row><Row ss:Height="14,2583"><Cell ss:Index="1024"/></Row><Row ss:Height="14,2583"><Cell ss:Index="1024"/></Row><Row ss:Height="14,2583"><Cell ss:Index="1024"/></Row><Row ss:Height="14,2583"><Cell ss:Index="1024"/></Row><Row ss:Height="14,2583"><Cell ss:Index="1024"/></Row><Row ss:Height="14,2583"><Cell ss:Index="1024"/></Row><Row ss:Height="14,2583"><Cell ss:Index="1024"/></Row><Row ss:Height="14,2583"><Cell ss:Index="1024"/></Row><Row ss:Height="14,2583"><Cell ss:Index="1024"/></Row><Row ss:Height="14,2583"><Cell ss:Index="1024"/></Row><Row ss:Height="14,2583"><Cell ss:Index="1024"/></Row><Row ss:Height="14,2583"><Cell ss:Index="1024"/></Row><Row ss:Height="14,2583"><Cell ss:Index="1024"/></Row><Row ss:Height="14,2583"><Cell ss:Index="1024"/></Row><Row ss:Height="14,2583"><Cell ss:Index="1024"/></Row><Row ss:Height="14,2583"><Cell ss:Index="1024"/></Row><Row ss:Height="14,2583"><Cell ss:Index="1024"/></Row><Row ss:Height="14,2583"><Cell ss:Index="1024"/></Row><Row ss:Height="14,2583"><Cell ss:Index="1024"/></Row><Row ss:Height="14,2583"><Cell ss:Index="1024"/></Row><Row ss:Height="14,2583"><Cell ss:Index="1024"/></Row><Row ss:Height="14,2583"><Cell ss:Index="1024"/></Row><Row ss:Height="14,2583"><Cell ss:Index="1024"/></Row><Row ss:Height="14,2583"><Cell ss:Index="1024"/></Row><Row ss:Height="14,2583"><Cell ss:Index="1024"/></Row><Row ss:Height="14,2583"><Cell ss:Index="1024"/></Row><Row ss:Height="14,2583"><Cell ss:Index="1024"/></Row><Row ss:Height="14,2583"><Cell ss:Index="1024"/></Row><Row ss:Height="14,2583"><Cell ss:Index="1024"/></Row><Row ss:Height="14,2583"><Cell ss:Index="1024"/></Row><Row ss:Height="14,2583"><Cell ss:Index="1024"/></Row><Row ss:Height="14,2583"><Cell ss:Index="1024"/></Row><Row ss:Height="14,2583"><Cell ss:Index="1024"/></Row><Row ss:Height="14,2583"><Cell ss:Index="1024"/></Row><Row ss:Height="14,2583"><Cell ss:Index="1024"/></Row><Row ss:Height="14,2583"><Cell ss:Index="1024"/></Row><Row ss:Height="14,2583"><Cell ss:Index="1024"/></Row><Row ss:Height="14,2583"><Cell ss:Index="1024"/></Row><Row ss:Height="14,2583"><Cell ss:Index="1024"/></Row><Row ss:Height="14,2583"><Cell ss:Index="1024"/></Row><Row ss:Height="14,2583"><Cell ss:Index="1024"/></Row><Row ss:Height="14,2583"><Cell ss:Index="1024"/></Row><Row ss:Height="14,2583"><Cell ss:Index="1024"/></Row><Row ss:Height="14,2583"><Cell ss:Index="1024"/></Row><Row ss:Height="14,2583"><Cell ss:Index="1024"/></Row><Row ss:Height="14,2583"><Cell ss:Index="1024"/></Row><Row ss:Height="14,2583"><Cell ss:Index="1024"/></Row><Row ss:Height="14,2583"><Cell ss:Index="1024"/></Row><Row ss:Height="14,2583"><Cell ss:Index="1024"/></Row><Row ss:Height="14,2583"><Cell ss:Index="1024"/></Row><Row ss:Height="14,2583"><Cell ss:Index="1024"/></Row><Row ss:Height="14,2583"><Cell ss:Index="1024"/></Row><Row ss:Height="14,2583"><Cell ss:Index="1024"/></Row><Row ss:Height="14,2583"><Cell ss:Index="1024"/></Row><Row ss:Height="14,2583"><Cell ss:Index="1024"/></Row><Row ss:Height="14,2583"><Cell ss:Index="1024"/></Row><Row ss:Height="14,2583"><Cell ss:Index="1024"/></Row><Row ss:Height="14,2583"><Cell ss:Index="1024"/></Row><Row ss:Height="14,2583"><Cell ss:Index="1024"/></Row><Row ss:Height="14,2583"><Cell ss:Index="1024"/></Row><Row ss:Height="14,2583"><Cell ss:Index="1024"/></Row><Row ss:Height="14,2583"><Cell ss:Index="1024"/></Row><Row ss:Height="14,2583"><Cell ss:Index="1024"/></Row><Row ss:Height="14,2583"><Cell ss:Index="1024"/></Row><Row ss:Height="14,2583"><Cell ss:Index="1024"/></Row><Row ss:Height="14,2583"><Cell ss:Index="1024"/></Row><Row ss:Height="14,2583"><Cell ss:Index="1024"/></Row><Row ss:Height="14,2583"><Cell ss:Index="1024"/></Row><Row ss:Height="14,2583"><Cell ss:Index="1024"/></Row><Row ss:Height="14,2583"><Cell ss:Index="1024"/></Row><Row ss:Height="14,2583"><Cell ss:Index="1024"/></Row><Row ss:Height="14,2583"><Cell ss:Index="1024"/></Row><Row ss:Height="14,2583"><Cell ss:Index="1024"/></Row><Row ss:Height="14,2583"><Cell ss:Index="1024"/></Row><Row ss:Height="14,2583"><Cell ss:Index="1024"/></Row><Row ss:Height="14,2583"><Cell ss:Index="1024"/></Row><Row ss:Height="14,2583"><Cell ss:Index="1024"/></Row><Row ss:Height="14,2583"><Cell ss:Index="1024"/></Row><Row ss:Height="14,2583"><Cell ss:Index="1024"/></Row><Row ss:Height="14,2583"><Cell ss:Index="1024"/></Row><Row ss:Height="14,2583"><Cell ss:Index="1024"/></Row><Row ss:Height="14,2583"><Cell ss:Index="1024"/></Row><Row ss:Height="14,2583"><Cell ss:Index="1024"/></Row><Row ss:Height="14,2583"><Cell ss:Index="1024"/></Row><Row ss:Height="14,2583"><Cell ss:Index="1024"/></Row><Row ss:Height="14,2583"><Cell ss:Index="1024"/></Row><Row ss:Height="14,2583"><Cell ss:Index="1024"/></Row><Row ss:Height="14,2583"><Cell ss:Index="1024"/></Row><Row ss:Height="14,2583"><Cell ss:Index="1024"/></Row><Row ss:Height="14,2583"><Cell ss:Index="1024"/></Row><Row ss:Height="14,2583"><Cell ss:Index="1024"/></Row><Row ss:Height="14,2583"><Cell ss:Index="1024"/></Row><Row ss:Height="14,2583"><Cell ss:Index="1024"/></Row><Row ss:Height="14,2583"><Cell ss:Index="1024"/></Row><Row ss:Height="14,2583"><Cell ss:Index="1024"/></Row><Row ss:Height="14,2583"><Cell ss:Index="1024"/></Row><Row ss:Height="14,2583"><Cell ss:Index="1024"/></Row><Row ss:Height="14,2583"><Cell ss:Index="1024"/></Row><Row ss:Height="14,2583"><Cell ss:Index="1024"/></Row><Row ss:Height="14,2583"><Cell ss:Index="1024"/></Row><Row ss:Height="14,2583"><Cell ss:Index="1024"/></Row><Row ss:Height="14,2583"><Cell ss:Index="1024"/></Row><Row ss:Height="14,2583"><Cell ss:Index="1024"/></Row><Row ss:Height="14,2583"><Cell ss:Index="1024"/></Row><Row ss:Height="14,2583"><Cell ss:Index="1024"/></Row><Row ss:Height="14,2583"><Cell ss:Index="1024"/></Row><Row ss:Height="14,2583"><Cell ss:Index="1024"/></Row><Row ss:Height="14,2583"><Cell ss:Index="1024"/></Row><Row ss:Height="14,2583"><Cell ss:Index="1024"/></Row><Row ss:Height="14,2583"><Cell ss:Index="1024"/></Row><Row ss:Height="14,2583"><Cell ss:Index="1024"/></Row><Row ss:Height="14,2583"><Cell ss:Index="1024"/></Row><Row ss:Height="14,2583"><Cell ss:Index="1024"/></Row><Row ss:Height="14,2583"><Cell ss:Index="1024"/></Row><Row ss:Height="14,2583"><Cell ss:Index="1024"/></Row><Row ss:Height="14,2583"><Cell ss:Index="1024"/></Row><Row ss:Height="14,2583"><Cell ss:Index="1024"/></Row><Row ss:Height="14,2583"><Cell ss:Index="1024"/></Row><Row ss:Height="14,2583"><Cell ss:Index="1024"/></Row><Row ss:Height="14,2583"><Cell ss:Index="1024"/></Row><Row ss:Height="14,2583"><Cell ss:Index="1024"/></Row><Row ss:Height="14,2583"><Cell ss:Index="1024"/></Row><Row ss:Height="14,2583"><Cell ss:Index="1024"/></Row><Row ss:Height="14,2583"><Cell ss:Index="1024"/></Row><Row ss:Height="14,2583"><Cell ss:Index="1024"/></Row><Row ss:Height="14,2583"><Cell ss:Index="1024"/></Row><Row ss:Height="14,2583"><Cell ss:Index="1024"/></Row><Row ss:Height="14,2583"><Cell ss:Index="1024"/></Row><Row ss:Height="14,2583"><Cell ss:Index="1024"/></Row><Row ss:Height="14,2583"><Cell ss:Index="1024"/></Row><Row ss:Height="14,2583"><Cell ss:Index="1024"/></Row><Row ss:Height="14,2583"><Cell ss:Index="1024"/></Row><Row ss:Height="14,2583"><Cell ss:Index="1024"/></Row><Row ss:Height="14,2583"><Cell ss:Index="1024"/></Row><Row ss:Height="14,2583"><Cell ss:Index="1024"/></Row><Row ss:Height="14,2583"><Cell ss:Index="1024"/></Row><Row ss:Height="14,2583"><Cell ss:Index="1024"/></Row><Row ss:Height="14,2583"><Cell ss:Index="1024"/></Row><Row ss:Height="14,2583"><Cell ss:Index="1024"/></Row><Row ss:Height="14,2583"><Cell ss:Index="1024"/></Row><Row ss:Height="14,2583"><Cell ss:Index="1024"/></Row><Row ss:Height="14,2583"><Cell ss:Index="1024"/></Row><Row ss:Height="14,2583"><Cell ss:Index="1024"/></Row><Row ss:Height="14,2583"><Cell ss:Index="1024"/></Row><Row ss:Height="14,2583"><Cell ss:Index="1024"/></Row><Row ss:Height="14,2583"><Cell ss:Index="1024"/></Row><Row ss:Height="14,2583"><Cell ss:Index="1024"/></Row><Row ss:Height="14,2583"><Cell ss:Index="1024"/></Row><Row ss:Height="14,2583"><Cell ss:Index="1024"/></Row><Row ss:Height="14,2583"><Cell ss:Index="1024"/></Row><Row ss:Height="14,2583"><Cell ss:Index="1024"/></Row><Row ss:Height="14,2583"><Cell ss:Index="1024"/></Row><Row ss:Height="14,2583"><Cell ss:Index="1024"/></Row><Row ss:Height="14,2583"><Cell ss:Index="1024"/></Row><Row ss:Height="14,2583"><Cell ss:Index="1024"/></Row><Row ss:Height="14,2583"><Cell ss:Index="1024"/></Row><Row ss:Height="14,2583"><Cell ss:Index="1024"/></Row><Row ss:Height="14,2583"><Cell ss:Index="1024"/></Row><Row ss:Height="14,2583"><Cell ss:Index="1024"/></Row><Row ss:Height="14,2583"><Cell ss:Index="1024"/></Row><Row ss:Height="14,2583"><Cell ss:Index="1024"/></Row><Row ss:Height="14,2583"><Cell ss:Index="1024"/></Row><Row ss:Height="14,2583"><Cell ss:Index="1024"/></Row><Row ss:Height="14,2583"><Cell ss:Index="1024"/></Row><Row ss:Height="14,2583"><Cell ss:Index="1024"/></Row><Row ss:Height="14,2583"><Cell ss:Index="1024"/></Row><Row ss:Height="14,2583"><Cell ss:Index="1024"/></Row><Row ss:Height="14,2583"><Cell ss:Index="1024"/></Row><Row ss:Height="14,2583"><Cell ss:Index="1024"/></Row><Row ss:Height="14,2583"><Cell ss:Index="1024"/></Row><Row ss:Height="14,2583"><Cell ss:Index="1024"/></Row><Row ss:Height="14,2583"><Cell ss:Index="1024"/></Row><Row ss:Height="14,2583"><Cell ss:Index="1024"/></Row><Row ss:Height="14,2583"><Cell ss:Index="1024"/></Row><Row ss:Height="14,2583"><Cell ss:Index="1024"/></Row><Row ss:Height="14,2583"><Cell ss:Index="1024"/></Row><Row ss:Height="14,2583"><Cell ss:Index="1024"/></Row><Row ss:Height="14,2583"><Cell ss:Index="1024"/></Row><Row ss:Height="14,2583"><Cell ss:Index="1024"/></Row><Row ss:Height="14,2583"><Cell ss:Index="1024"/></Row><Row ss:Height="14,2583"><Cell ss:Index="1024"/></Row><Row ss:Height="14,2583"><Cell ss:Index="1024"/></Row><Row ss:Height="14,2583"><Cell ss:Index="1024"/></Row><Row ss:Height="14,2583"><Cell ss:Index="1024"/></Row><Row ss:Height="14,2583"><Cell ss:Index="1024"/></Row><Row ss:Height="14,2583"><Cell ss:Index="1024"/></Row><Row ss:Height="14,2583"><Cell ss:Index="1024"/></Row><Row ss:Height="14,2583"><Cell ss:Index="1024"/></Row><Row ss:Height="14,2583"><Cell ss:Index="1024"/></Row><Row ss:Height="14,2583"><Cell ss:Index="1024"/></Row><Row ss:Height="14,2583"><Cell ss:Index="1024"/></Row><Row ss:Height="14,2583"><Cell ss:Index="1024"/></Row><Row ss:Height="14,2583"><Cell ss:Index="1024"/></Row><Row ss:Height="14,2583"><Cell ss:Index="1024"/></Row><Row ss:Height="14,2583"><Cell ss:Index="1024"/></Row><Row ss:Height="14,2583"><Cell ss:Index="1024"/></Row><Row ss:Height="14,2583"><Cell ss:Index="1024"/></Row><Row ss:Height="14,2583"><Cell ss:Index="1024"/></Row><Row ss:Height="14,2583"><Cell ss:Index="1024"/></Row><Row ss:Height="14,2583"><Cell ss:Index="1024"/></Row><Row ss:Height="14,2583"><Cell ss:Index="1024"/></Row><Row ss:Height="14,2583"><Cell ss:Index="1024"/></Row><Row ss:Height="14,2583"><Cell ss:Index="1024"/></Row><Row ss:Height="14,2583"><Cell ss:Index="1024"/></Row><Row ss:Height="14,2583"><Cell ss:Index="1024"/></Row><Row ss:Height="14,2583"><Cell ss:Index="1024"/></Row><Row ss:Height="14,2583"><Cell ss:Index="1024"/></Row><Row ss:Height="14,2583"><Cell ss:Index="1024"/></Row><Row ss:Height="14,2583"><Cell ss:Index="1024"/></Row><Row ss:Height="14,2583"><Cell ss:Index="1024"/></Row><Row ss:Height="14,2583"><Cell ss:Index="1024"/></Row><Row ss:Height="14,2583"><Cell ss:Index="1024"/></Row><Row ss:Height="14,2583"><Cell ss:Index="1024"/></Row><Row ss:Height="14,2583"><Cell ss:Index="1024"/></Row><Row ss:Height="14,2583"><Cell ss:Index="1024"/></Row><Row ss:Height="14,2583"><Cell ss:Index="1024"/></Row><Row ss:Height="14,2583"><Cell ss:Index="1024"/></Row><Row ss:Height="14,2583"><Cell ss:Index="1024"/></Row><Row ss:Height="14,2583"><Cell ss:Index="1024"/></Row><Row ss:Height="14,2583"><Cell ss:Index="1024"/></Row><Row ss:Height="14,2583"><Cell ss:Index="1024"/></Row><Row ss:Height="14,2583"><Cell ss:Index="1024"/></Row><Row ss:Height="14,2583"><Cell ss:Index="1024"/></Row><Row ss:Height="14,2583"><Cell ss:Index="1024"/></Row><Row ss:Height="14,2583"><Cell ss:Index="1024"/></Row><Row ss:Height="14,2583"><Cell ss:Index="1024"/></Row><Row ss:Height="14,2583"><Cell ss:Index="1024"/></Row><Row ss:Height="14,2583"><Cell ss:Index="1024"/></Row><Row ss:Height="14,2583"><Cell ss:Index="1024"/></Row><Row ss:Height="14,2583"><Cell ss:Index="1024"/></Row><Row ss:Height="14,2583"><Cell ss:Index="1024"/></Row><Row ss:Height="14,2583"><Cell ss:Index="1024"/></Row><Row ss:Height="14,2583"><Cell ss:Index="1024"/></Row><Row ss:Height="14,2583"><Cell ss:Index="1024"/></Row><Row ss:Height="14,2583"><Cell ss:Index="1024"/></Row><Row ss:Height="14,2583"><Cell ss:Index="1024"/></Row><Row ss:Height="14,2583"><Cell ss:Index="1024"/></Row><Row ss:Height="14,2583"><Cell ss:Index="1024"/></Row><Row ss:Height="14,2583"><Cell ss:Index="1024"/></Row><Row ss:Height="14,2583"><Cell ss:Index="1024"/></Row><Row ss:Height="14,2583"><Cell ss:Index="1024"/></Row><Row ss:Height="14,2583"><Cell ss:Index="1024"/></Row><Row ss:Height="14,2583"><Cell ss:Index="1024"/></Row><Row ss:Height="14,2583"><Cell ss:Index="1024"/></Row><Row ss:Height="14,2583"><Cell ss:Index="1024"/></Row><Row ss:Height="14,2583"><Cell ss:Index="1024"/></Row><Row ss:Height="14,2583"><Cell ss:Index="1024"/></Row><Row ss:Height="14,2583"><Cell ss:Index="1024"/></Row><Row ss:Height="14,2583"><Cell ss:Index="1024"/></Row><Row ss:Height="14,2583"><Cell ss:Index="1024"/></Row><Row ss:Height="14,2583"><Cell ss:Index="1024"/></Row><Row ss:Height="14,2583"><Cell ss:Index="1024"/></Row><Row ss:Height="14,2583"><Cell ss:Index="1024"/></Row><Row ss:Height="14,2583"><Cell ss:Index="1024"/></Row><Row ss:Height="14,2583"><Cell ss:Index="1024"/></Row><Row ss:Height="14,2583"><Cell ss:Index="1024"/></Row><Row ss:Height="14,2583"><Cell ss:Index="1024"/></Row><Row ss:Height="14,2583"><Cell ss:Index="1024"/></Row><Row ss:Height="14,2583"><Cell ss:Index="1024"/></Row><Row ss:Height="14,2583"><Cell ss:Index="1024"/></Row><Row ss:Height="14,2583"><Cell ss:Index="1024"/></Row><Row ss:Height="14,2583"><Cell ss:Index="1024"/></Row><Row ss:Height="14,2583"><Cell ss:Index="1024"/></Row><Row ss:Height="14,2583"><Cell ss:Index="1024"/></Row><Row ss:Height="14,2583"><Cell ss:Index="1024"/></Row><Row ss:Height="14,2583"><Cell ss:Index="1024"/></Row><Row ss:Height="14,2583"><Cell ss:Index="1024"/></Row><Row ss:Height="14,2583"><Cell ss:Index="1024"/></Row><Row ss:Height="14,2583"><Cell ss:Index="1024"/></Row><Row ss:Height="14,2583"><Cell ss:Index="1024"/></Row><Row ss:Height="14,2583"><Cell ss:Index="1024"/></Row><Row ss:Height="14,2583"><Cell ss:Index="1024"/></Row><Row ss:Height="14,2583"><Cell ss:Index="1024"/></Row><Row ss:Height="14,2583"><Cell ss:Index="1024"/></Row><Row ss:Height="14,2583"><Cell ss:Index="1024"/></Row><Row ss:Height="14,2583"><Cell ss:Index="1024"/></Row><Row ss:Height="14,2583"><Cell ss:Index="1024"/></Row><Row ss:Height="14,2583"><Cell ss:Index="1024"/></Row><Row ss:Height="14,2583"><Cell ss:Index="1024"/></Row><Row ss:Height="14,2583"><Cell ss:Index="1024"/></Row><Row ss:Height="14,2583"><Cell ss:Index="1024"/></Row><Row ss:Height="14,2583"><Cell ss:Index="1024"/></Row><Row ss:Height="14,2583"><Cell ss:Index="1024"/></Row><Row ss:Height="14,2583"><Cell ss:Index="1024"/></Row><Row ss:Height="14,2583"><Cell ss:Index="1024"/></Row><Row ss:Height="14,2583"><Cell ss:Index="1024"/></Row><Row ss:Height="14,2583"><Cell ss:Index="1024"/></Row><Row ss:Height="14,2583"><Cell ss:Index="1024"/></Row><Row ss:Height="14,2583"><Cell ss:Index="1024"/></Row><Row ss:Height="14,2583"><Cell ss:Index="1024"/></Row><Row ss:Height="14,2583"><Cell ss:Index="1024"/></Row><Row ss:Height="14,2583"><Cell ss:Index="1024"/></Row><Row ss:Height="14,2583"><Cell ss:Index="1024"/></Row><Row ss:Height="14,2583"><Cell ss:Index="1024"/></Row><Row ss:Height="14,2583"><Cell ss:Index="1024"/></Row><Row ss:Height="14,2583"><Cell ss:Index="1024"/></Row><Row ss:Height="14,2583"><Cell ss:Index="1024"/></Row><Row ss:Height="14,2583"><Cell ss:Index="1024"/></Row><Row ss:Height="14,2583"><Cell ss:Index="1024"/></Row><Row ss:Height="14,2583"><Cell ss:Index="1024"/></Row><Row ss:Height="14,2583"><Cell ss:Index="1024"/></Row><Row ss:Height="14,2583"><Cell ss:Index="1024"/></Row><Row ss:Height="14,2583"><Cell ss:Index="1024"/></Row><Row ss:Height="14,2583"><Cell ss:Index="1024"/></Row><Row ss:Height="14,2583"><Cell ss:Index="1024"/></Row><Row ss:Height="14,2583"><Cell ss:Index="1024"/></Row><Row ss:Height="14,2583"><Cell ss:Index="1024"/></Row><Row ss:Height="14,2583"><Cell ss:Index="1024"/></Row><Row ss:Height="14,2583"><Cell ss:Index="1024"/></Row><Row ss:Height="14,2583"><Cell ss:Index="1024"/></Row><Row ss:Height="14,2583"><Cell ss:Index="1024"/></Row><Row ss:Height="14,2583"><Cell ss:Index="1024"/></Row><Row ss:Height="14,2583"><Cell ss:Index="1024"/></Row><Row ss:Height="14,2583"><Cell ss:Index="1024"/></Row><Row ss:Height="14,2583"><Cell ss:Index="1024"/></Row><Row ss:Height="14,2583"><Cell ss:Index="1024"/></Row><Row ss:Height="14,2583"><Cell ss:Index="1024"/></Row><Row ss:Height="14,2583"><Cell ss:Index="1024"/></Row><Row ss:Height="14,2583"><Cell ss:Index="1024"/></Row><Row ss:Height="14,2583"><Cell ss:Index="1024"/></Row><Row ss:Height="14,2583"><Cell ss:Index="1024"/></Row><Row ss:Height="14,2583"><Cell ss:Index="1024"/></Row><Row ss:Height="14,2583"><Cell ss:Index="1024"/></Row><Row ss:Height="14,2583"><Cell ss:Index="1024"/></Row><Row ss:Height="14,2583"><Cell ss:Index="1024"/></Row><Row ss:Height="14,2583"><Cell ss:Index="1024"/></Row><Row ss:Height="14,2583"><Cell ss:Index="1024"/></Row><Row ss:Height="14,2583"><Cell ss:Index="1024"/></Row><Row ss:Height="14,2583"><Cell ss:Index="1024"/></Row><Row ss:Height="14,2583"><Cell ss:Index="1024"/></Row><Row ss:Height="14,2583"><Cell ss:Index="1024"/></Row><Row ss:Height="14,2583"><Cell ss:Index="1024"/></Row><Row ss:Height="14,2583"><Cell ss:Index="1024"/></Row><Row ss:Height="14,2583"><Cell ss:Index="1024"/></Row><Row ss:Height="14,2583"><Cell ss:Index="1024"/></Row><Row ss:Height="14,2583"><Cell ss:Index="1024"/></Row><Row ss:Height="14,2583"><Cell ss:Index="1024"/></Row><Row ss:Height="14,2583"><Cell ss:Index="1024"/></Row><Row ss:Height="14,2583"><Cell ss:Index="1024"/></Row><Row ss:Height="14,2583"><Cell ss:Index="1024"/></Row><Row ss:Height="14,2583"><Cell ss:Index="1024"/></Row><Row ss:Height="14,2583"><Cell ss:Index="1024"/></Row><Row ss:Height="14,2583"><Cell ss:Index="1024"/></Row><Row ss:Height="14,2583"><Cell ss:Index="1024"/></Row><Row ss:Height="14,2583"><Cell ss:Index="1024"/></Row><Row ss:Height="14,2583"><Cell ss:Index="1024"/></Row><Row ss:Height="14,2583"><Cell ss:Index="1024"/></Row><Row ss:Height="14,2583"><Cell ss:Index="1024"/></Row><Row ss:Height="14,2583"><Cell ss:Index="1024"/></Row><Row ss:Height="14,2583"><Cell ss:Index="1024"/></Row><Row ss:Height="14,2583"><Cell ss:Index="1024"/></Row><Row ss:Height="14,2583"><Cell ss:Index="1024"/></Row><Row ss:Height="14,2583"><Cell ss:Index="1024"/></Row><Row ss:Height="14,2583"><Cell ss:Index="1024"/></Row><Row ss:Height="14,2583"><Cell ss:Index="1024"/></Row><Row ss:Height="14,2583"><Cell ss:Index="1024"/></Row><Row ss:Height="14,2583"><Cell ss:Index="1024"/></Row><Row ss:Height="14,2583"><Cell ss:Index="1024"/></Row><Row ss:Height="14,2583"><Cell ss:Index="1024"/></Row><Row ss:Height="14,2583"><Cell ss:Index="1024"/></Row><Row ss:Height="14,2583"><Cell ss:Index="1024"/></Row><Row ss:Height="14,2583"><Cell ss:Index="1024"/></Row><Row ss:Height="14,2583"><Cell ss:Index="1024"/></Row><Row ss:Height="14,2583"><Cell ss:Index="1024"/></Row><Row ss:Height="14,2583"><Cell ss:Index="1024"/></Row><Row ss:Height="14,2583"><Cell ss:Index="1024"/></Row><Row ss:Height="14,2583"><Cell ss:Index="1024"/></Row><Row ss:Height="14,2583"><Cell ss:Index="1024"/></Row><Row ss:Height="14,2583"><Cell ss:Index="1024"/></Row><Row ss:Height="14,2583"><Cell ss:Index="1024"/></Row><Row ss:Height="14,2583"><Cell ss:Index="1024"/></Row><Row ss:Height="14,2583"><Cell ss:Index="1024"/></Row><Row ss:Height="14,2583"><Cell ss:Index="1024"/></Row><Row ss:Height="14,2583"><Cell ss:Index="1024"/></Row><Row ss:Height="14,2583"><Cell ss:Index="1024"/></Row><Row ss:Height="14,2583"><Cell ss:Index="1024"/></Row><Row ss:Height="14,2583"><Cell ss:Index="1024"/></Row><Row ss:Height="14,2583"><Cell ss:Index="1024"/></Row><Row ss:Height="14,2583"><Cell ss:Index="1024"/></Row><Row ss:Height="14,2583"><Cell ss:Index="1024"/></Row><Row ss:Height="14,2583"><Cell ss:Index="1024"/></Row><Row ss:Height="14,2583"><Cell ss:Index="1024"/></Row><Row ss:Height="14,2583"><Cell ss:Index="1024"/></Row><Row ss:Height="14,2583"><Cell ss:Index="1024"/></Row><Row ss:Height="14,2583"><Cell ss:Index="1024"/></Row><Row ss:Height="14,2583"><Cell ss:Index="1024"/></Row><Row ss:Height="14,2583"><Cell ss:Index="1024"/></Row><Row ss:Height="14,2583"><Cell ss:Index="1024"/></Row><Row ss:Height="14,2583"><Cell ss:Index="1024"/></Row><Row ss:Height="14,2583"><Cell ss:Index="1024"/></Row><Row ss:Height="14,2583"><Cell ss:Index="1024"/></Row><Row ss:Height="14,2583"><Cell ss:Index="1024"/></Row><Row ss:Height="14,2583"><Cell ss:Index="1024"/></Row><Row ss:Height="14,2583"><Cell ss:Index="1024"/></Row><Row ss:Height="14,2583"><Cell ss:Index="1024"/></Row><Row ss:Height="14,2583"><Cell ss:Index="1024"/></Row><Row ss:Height="14,2583"><Cell ss:Index="1024"/></Row><Row ss:Height="14,2583"><Cell ss:Index="1024"/></Row><Row ss:Height="14,2583"><Cell ss:Index="1024"/></Row><Row ss:Height="14,2583"><Cell ss:Index="1024"/></Row><Row ss:Height="14,2583"><Cell ss:Index="1024"/></Row><Row ss:Height="14,2583"><Cell ss:Index="1024"/></Row><Row ss:Height="14,2583"><Cell ss:Index="1024"/></Row><Row ss:Height="14,2583"><Cell ss:Index="1024"/></Row><Row ss:Height="14,2583"><Cell ss:Index="1024"/></Row><Row ss:Height="14,2583"><Cell ss:Index="1024"/></Row><Row ss:Height="14,2583"><Cell ss:Index="1024"/></Row><Row ss:Height="14,2583"><Cell ss:Index="1024"/></Row><Row ss:Height="14,2583"><Cell ss:Index="1024"/></Row><Row ss:Height="14,2583"><Cell ss:Index="1024"/></Row><Row ss:Height="14,2583"><Cell ss:Index="1024"/></Row><Row ss:Height="14,2583"><Cell ss:Index="1024"/></Row><Row ss:Height="14,2583"><Cell ss:Index="1024"/></Row><Row ss:Height="14,2583"><Cell ss:Index="1024"/></Row><Row ss:Height="14,2583"><Cell ss:Index="1024"/></Row><Row ss:Height="14,2583"><Cell ss:Index="1024"/></Row><Row ss:Height="14,2583"><Cell ss:Index="1024"/></Row><Row ss:Height="14,2583"><Cell ss:Index="1024"/></Row><Row ss:Height="14,2583"><Cell ss:Index="1024"/></Row><Row ss:Height="14,2583"><Cell ss:Index="1024"/></Row><Row ss:Height="14,2583"><Cell ss:Index="1024"/></Row><Row ss:Height="14,2583"><Cell ss:Index="1024"/></Row><Row ss:Height="14,2583"><Cell ss:Index="1024"/></Row><Row ss:Height="14,2583"><Cell ss:Index="1024"/></Row><Row ss:Height="14,2583"><Cell ss:Index="1024"/></Row><Row ss:Height="14,2583"><Cell ss:Index="1024"/></Row><Row ss:Height="14,2583"><Cell ss:Index="1024"/></Row><Row ss:Height="14,2583"><Cell ss:Index="1024"/></Row><Row ss:Height="14,2583"><Cell ss:Index="1024"/></Row><Row ss:Height="14,2583"><Cell ss:Index="1024"/></Row><Row ss:Height="14,2583"><Cell ss:Index="1024"/></Row><Row ss:Height="14,2583"><Cell ss:Index="1024"/></Row><Row ss:Height="14,2583"><Cell ss:Index="1024"/></Row><Row ss:Height="14,2583"><Cell ss:Index="1024"/></Row><Row ss:Height="14,2583"><Cell ss:Index="1024"/></Row><Row ss:Height="14,2583"><Cell ss:Index="1024"/></Row><Row ss:Height="14,2583"><Cell ss:Index="1024"/></Row><Row ss:Height="14,2583"><Cell ss:Index="1024"/></Row><Row ss:Height="14,2583"><Cell ss:Index="1024"/></Row><Row ss:Height="14,2583"><Cell ss:Index="1024"/></Row><Row ss:Height="14,2583"><Cell ss:Index="1024"/></Row><Row ss:Height="14,2583"><Cell ss:Index="1024"/></Row><Row ss:Height="14,2583"><Cell ss:Index="1024"/></Row><Row ss:Height="14,2583"><Cell ss:Index="1024"/></Row><Row ss:Height="14,2583"><Cell ss:Index="1024"/></Row><Row ss:Height="14,2583"><Cell ss:Index="1024"/></Row><Row ss:Height="14,2583"><Cell ss:Index="1024"/></Row><Row ss:Height="14,2583"><Cell ss:Index="1024"/></Row><Row ss:Height="14,2583"><Cell ss:Index="1024"/></Row><Row ss:Height="14,2583"><Cell ss:Index="1024"/></Row><Row ss:Height="14,2583"><Cell ss:Index="1024"/></Row><Row ss:Height="14,2583"><Cell ss:Index="1024"/></Row><Row ss:Height="14,2583"><Cell ss:Index="1024"/></Row><Row ss:Height="14,2583"><Cell ss:Index="1024"/></Row><Row ss:Height="14,2583"><Cell ss:Index="1024"/></Row><Row ss:Height="14,2583"><Cell ss:Index="1024"/></Row><Row ss:Height="14,2583"><Cell ss:Index="1024"/></Row><Row ss:Height="14,2583"><Cell ss:Index="1024"/></Row><Row ss:Height="14,2583"><Cell ss:Index="1024"/></Row><Row ss:Height="14,2583"><Cell ss:Index="1024"/></Row><Row ss:Height="14,2583"><Cell ss:Index="1024"/></Row><Row ss:Height="14,2583"><Cell ss:Index="1024"/></Row><Row ss:Height="14,2583"><Cell ss:Index="1024"/></Row><Row ss:Height="14,2583"><Cell ss:Index="1024"/></Row><Row ss:Height="14,2583"><Cell ss:Index="1024"/></Row><Row ss:Height="14,2583"><Cell ss:Index="1024"/></Row><Row ss:Height="14,2583"><Cell ss:Index="1024"/></Row><Row ss:Height="14,2583"><Cell ss:Index="1024"/></Row><Row ss:Height="14,2583"><Cell ss:Index="1024"/></Row><Row ss:Height="14,2583"><Cell ss:Index="1024"/></Row><Row ss:Height="14,2583"><Cell ss:Index="1024"/></Row><Row ss:Height="14,2583"><Cell ss:Index="1024"/></Row><Row ss:Height="14,2583"><Cell ss:Index="1024"/></Row><Row ss:Height="14,2583"><Cell ss:Index="1024"/></Row><Row ss:Height="14,2583"><Cell ss:Index="1024"/></Row><Row ss:Height="14,2583"><Cell ss:Index="1024"/></Row><Row ss:Height="14,2583"><Cell ss:Index="1024"/></Row><Row ss:Height="14,2583"><Cell ss:Index="1024"/></Row><Row ss:Height="14,2583"><Cell ss:Index="1024"/></Row><Row ss:Height="14,2583"><Cell ss:Index="1024"/></Row><Row ss:Height="14,2583"><Cell ss:Index="1024"/></Row><Row ss:Height="14,2583"><Cell ss:Index="1024"/></Row><Row ss:Height="14,2583"><Cell ss:Index="1024"/></Row><Row ss:Height="14,2583"><Cell ss:Index="1024"/></Row><Row ss:Height="14,2583"><Cell ss:Index="1024"/></Row><Row ss:Height="14,2583"><Cell ss:Index="1024"/></Row><Row ss:Height="14,2583"><Cell ss:Index="1024"/></Row><Row ss:Height="14,2583"><Cell ss:Index="1024"/></Row><Row ss:Height="14,2583"><Cell ss:Index="1024"/></Row><Row ss:Height="14,2583"><Cell ss:Index="1024"/></Row><Row ss:Height="14,2583"><Cell ss:Index="1024"/></Row><Row ss:Height="14,2583"><Cell ss:Index="1024"/></Row><Row ss:Height="14,2583"><Cell ss:Index="1024"/></Row><Row ss:Height="14,2583"><Cell ss:Index="1024"/></Row><Row ss:Height="14,2583"><Cell ss:Index="1024"/></Row><Row ss:Height="14,2583"><Cell ss:Index="1024"/></Row><Row ss:Height="14,2583"><Cell ss:Index="1024"/></Row><Row ss:Height="14,2583"><Cell ss:Index="1024"/></Row><Row ss:Height="14,2583"><Cell ss:Index="1024"/></Row><Row ss:Height="14,2583"><Cell ss:Index="1024"/></Row><Row ss:Height="14,2583"><Cell ss:Index="1024"/></Row><Row ss:Height="14,2583"><Cell ss:Index="1024"/></Row><Row ss:Height="14,2583"><Cell ss:Index="1024"/></Row><Row ss:Height="14,2583"><Cell ss:Index="1024"/></Row><Row ss:Height="14,2583"><Cell ss:Index="1024"/></Row><Row ss:Height="14,2583"><Cell ss:Index="1024"/></Row><Row ss:Height="14,2583"><Cell ss:Index="1024"/></Row><Row ss:Height="14,2583"><Cell ss:Index="1024"/></Row><Row ss:Height="14,2583"><Cell ss:Index="1024"/></Row><Row ss:Height="14,2583"><Cell ss:Index="1024"/></Row><Row ss:Height="14,2583"><Cell ss:Index="1024"/></Row><Row ss:Height="14,2583"><Cell ss:Index="1024"/></Row><Row ss:Height="14,2583"><Cell ss:Index="1024"/></Row><Row ss:Height="14,2583"><Cell ss:Index="1024"/></Row><Row ss:Height="14,2583"><Cell ss:Index="1024"/></Row><Row ss:Height="14,2583"><Cell ss:Index="1024"/></Row><Row ss:Height="14,2583"><Cell ss:Index="1024"/></Row><Row ss:Height="14,2583"><Cell ss:Index="1024"/></Row><Row ss:Height="14,2583"><Cell ss:Index="1024"/></Row><Row ss:Height="14,2583"><Cell ss:Index="1024"/></Row><Row ss:Height="14,2583"><Cell ss:Index="1024"/></Row><Row ss:Height="14,2583"><Cell ss:Index="1024"/></Row><Row ss:Height="14,2583"><Cell ss:Index="1024"/></Row><Row ss:Height="14,2583"><Cell ss:Index="1024"/></Row><Row ss:Height="14,2583"><Cell ss:Index="1024"/></Row><Row ss:Height="14,2583"><Cell ss:Index="1024"/></Row><Row ss:Height="14,2583"><Cell ss:Index="1024"/></Row><Row ss:Height="14,2583"><Cell ss:Index="1024"/></Row><Row ss:Height="14,2583"><Cell ss:Index="1024"/></Row><Row ss:Height="14,2583"><Cell ss:Index="1024"/></Row><Row ss:Height="14,2583"><Cell ss:Index="1024"/></Row><Row ss:Height="14,2583"><Cell ss:Index="1024"/></Row><Row ss:Height="14,2583"><Cell ss:Index="1024"/></Row><Row ss:Height="14,2583"><Cell ss:Index="1024"/></Row><Row ss:Height="14,2583"><Cell ss:Index="1024"/></Row><Row ss:Height="14,2583"><Cell ss:Index="1024"/></Row><Row ss:Height="14,2583"><Cell ss:Index="1024"/></Row><Row ss:Height="14,2583"><Cell ss:Index="1024"/></Row><Row ss:Height="14,2583"><Cell ss:Index="1024"/></Row><Row ss:Height="14,2583"><Cell ss:Index="1024"/></Row><Row ss:Height="14,2583"><Cell ss:Index="1024"/></Row><Row ss:Height="14,2583"><Cell ss:Index="1024"/></Row><Row ss:Height="14,2583"><Cell ss:Index="1024"/></Row><Row ss:Height="14,2583"><Cell ss:Index="1024"/></Row><Row ss:Height="14,2583"><Cell ss:Index="1024"/></Row><Row ss:Height="14,2583"><Cell ss:Index="1024"/></Row><Row ss:Height="14,2583"><Cell ss:Index="1024"/></Row><Row ss:Height="14,2583"><Cell ss:Index="1024"/></Row><Row ss:Height="14,2583"><Cell ss:Index="1024"/></Row><Row ss:Height="14,2583"><Cell ss:Index="1024"/></Row><Row ss:Height="14,2583"><Cell ss:Index="1024"/></Row><Row ss:Height="14,2583"><Cell ss:Index="1024"/></Row><Row ss:Height="14,2583"><Cell ss:Index="1024"/></Row><Row ss:Height="14,2583"><Cell ss:Index="1024"/></Row><Row ss:Height="14,2583"><Cell ss:Index="1024"/></Row><Row ss:Height="14,2583"><Cell ss:Index="1024"/></Row><Row ss:Height="14,2583"><Cell ss:Index="1024"/></Row><Row ss:Height="14,2583"><Cell ss:Index="1024"/></Row><Row ss:Height="14,2583"><Cell ss:Index="1024"/></Row><Row ss:Height="14,2583"><Cell ss:Index="1024"/></Row><Row ss:Height="14,2583"><Cell ss:Index="1024"/></Row><Row ss:Height="14,2583"><Cell ss:Index="1024"/></Row><Row ss:Height="14,2583"><Cell ss:Index="1024"/></Row><Row ss:Height="14,2583"><Cell ss:Index="1024"/></Row><Row ss:Height="14,2583"><Cell ss:Index="1024"/></Row><Row ss:Height="14,2583"><Cell ss:Index="1024"/></Row><Row ss:Height="14,2583"><Cell ss:Index="1024"/></Row><Row ss:Height="14,2583"><Cell ss:Index="1024"/></Row><Row ss:Height="14,2583"><Cell ss:Index="1024"/></Row><Row ss:Height="14,2583"><Cell ss:Index="1024"/></Row><Row ss:Height="14,2583"><Cell ss:Index="1024"/></Row><Row ss:Height="14,2583"><Cell ss:Index="1024"/></Row><Row ss:Height="14,2583"><Cell ss:Index="1024"/></Row><Row ss:Height="14,2583"><Cell ss:Index="1024"/></Row><Row ss:Height="14,2583"><Cell ss:Index="1024"/></Row><Row ss:Height="14,2583"><Cell ss:Index="1024"/></Row><Row ss:Height="14,2583"><Cell ss:Index="1024"/></Row><Row ss:Height="14,2583"><Cell ss:Index="1024"/></Row><Row ss:Height="14,2583"><Cell ss:Index="1024"/></Row><Row ss:Height="14,2583"><Cell ss:Index="1024"/></Row><Row ss:Height="14,2583"><Cell ss:Index="1024"/></Row><Row ss:Height="14,2583"><Cell ss:Index="1024"/></Row><Row ss:Height="14,2583"><Cell ss:Index="1024"/></Row><Row ss:Height="14,2583"><Cell ss:Index="1024"/></Row><Row ss:Height="14,2583"><Cell ss:Index="1024"/></Row><Row ss:Height="14,2583"><Cell ss:Index="1024"/></Row><Row ss:Height="14,2583"><Cell ss:Index="1024"/></Row><Row ss:Height="14,2583"><Cell ss:Index="1024"/></Row><Row ss:Height="14,2583"><Cell ss:Index="1024"/></Row><Row ss:Height="14,2583"><Cell ss:Index="1024"/></Row><Row ss:Height="14,2583"><Cell ss:Index="1024"/></Row><Row ss:Height="14,2583"><Cell ss:Index="1024"/></Row><Row ss:Height="14,2583"><Cell ss:Index="1024"/></Row><Row ss:Height="14,2583"><Cell ss:Index="1024"/></Row><Row ss:Height="14,2583"><Cell ss:Index="1024"/></Row><Row ss:Height="14,2583"><Cell ss:Index="1024"/></Row><Row ss:Height="14,2583"><Cell ss:Index="1024"/></Row><Row ss:Height="14,2583"><Cell ss:Index="1024"/></Row><Row ss:Height="14,2583"><Cell ss:Index="1024"/></Row><Row ss:Height="14,2583"><Cell ss:Index="1024"/></Row><Row ss:Height="14,2583"><Cell ss:Index="1024"/></Row><Row ss:Height="14,2583"><Cell ss:Index="1024"/></Row><Row ss:Height="14,2583"><Cell ss:Index="1024"/></Row><Row ss:Height="14,2583"><Cell ss:Index="1024"/></Row><Row ss:Height="14,2583"><Cell ss:Index="1024"/></Row><Row ss:Height="14,2583"><Cell ss:Index="1024"/></Row><Row ss:Height="14,2583"><Cell ss:Index="1024"/></Row><Row ss:Height="14,2583"><Cell ss:Index="1024"/></Row><Row ss:Height="14,2583"><Cell ss:Index="1024"/></Row><Row ss:Height="14,2583"><Cell ss:Index="1024"/></Row><Row ss:Height="14,2583"><Cell ss:Index="1024"/></Row><Row ss:Height="14,2583"><Cell ss:Index="1024"/></Row><Row ss:Height="14,2583"><Cell ss:Index="1024"/></Row><Row ss:Height="14,2583"><Cell ss:Index="1024"/></Row><Row ss:Height="14,2583"><Cell ss:Index="1024"/></Row><Row ss:Height="14,2583"><Cell ss:Index="1024"/></Row><Row ss:Height="14,2583"><Cell ss:Index="1024"/></Row><Row ss:Height="14,2583"><Cell ss:Index="1024"/></Row><Row ss:Height="14,2583"><Cell ss:Index="1024"/></Row><Row ss:Height="14,2583"><Cell ss:Index="1024"/></Row><Row ss:Height="14,2583"><Cell ss:Index="1024"/></Row><Row ss:Height="14,2583"><Cell ss:Index="1024"/></Row><Row ss:Height="14,2583"><Cell ss:Index="1024"/></Row><Row ss:Height="14,2583"><Cell ss:Index="1024"/></Row><Row ss:Height="14,2583"><Cell ss:Index="1024"/></Row><Row ss:Height="14,2583"><Cell ss:Index="1024"/></Row><Row ss:Height="14,2583"><Cell ss:Index="1024"/></Row><Row ss:Height="14,2583"><Cell ss:Index="1024"/></Row><Row ss:Height="14,2583"><Cell ss:Index="1024"/></Row><Row ss:Height="14,2583"><Cell ss:Index="1024"/></Row><Row ss:Height="14,2583"><Cell ss:Index="1024"/></Row><Row ss:Height="14,2583"><Cell ss:Index="1024"/></Row><Row ss:Height="14,2583"><Cell ss:Index="1024"/></Row><Row ss:Height="14,2583"><Cell ss:Index="1024"/></Row><Row ss:Height="14,2583"><Cell ss:Index="1024"/></Row><Row ss:Height="14,2583"><Cell ss:Index="1024"/></Row><Row ss:Height="14,2583"><Cell ss:Index="1024"/></Row><Row ss:Height="14,2583"><Cell ss:Index="1024"/></Row><Row ss:Height="14,2583"><Cell ss:Index="1024"/></Row><Row ss:Height="14,2583"><Cell ss:Index="1024"/></Row><Row ss:Height="14,2583"><Cell ss:Index="1024"/></Row><Row ss:Height="14,2583"><Cell ss:Index="1024"/></Row><Row ss:Height="14,2583"><Cell ss:Index="1024"/></Row><Row ss:Height="14,2583"><Cell ss:Index="1024"/></Row><Row ss:Height="14,2583"><Cell ss:Index="1024"/></Row><Row ss:Height="14,2583"><Cell ss:Index="1024"/></Row><Row ss:Height="14,2583"><Cell ss:Index="1024"/></Row><Row ss:Height="14,2583"><Cell ss:Index="1024"/></Row><Row ss:Height="14,2583"><Cell ss:Index="1024"/></Row><Row ss:Height="14,2583"><Cell ss:Index="1024"/></Row><Row ss:Height="14,2583"><Cell ss:Index="1024"/></Row><Row ss:Height="14,2583"><Cell ss:Index="1024"/></Row><Row ss:Height="14,2583"><Cell ss:Index="1024"/></Row><Row ss:Height="14,2583"><Cell ss:Index="1024"/></Row><Row ss:Height="14,2583"><Cell ss:Index="1024"/></Row><Row ss:Height="14,2583"><Cell ss:Index="1024"/></Row><Row ss:Height="14,2583"><Cell ss:Index="1024"/></Row><Row ss:Height="14,2583"><Cell ss:Index="1024"/></Row><Row ss:Height="14,2583"><Cell ss:Index="1024"/></Row><Row ss:Height="14,2583"><Cell ss:Index="1024"/></Row><Row ss:Height="14,2583"><Cell ss:Index="1024"/></Row><Row ss:Height="14,2583"><Cell ss:Index="1024"/></Row><Row ss:Height="14,2583"><Cell ss:Index="1024"/></Row><Row ss:Height="14,2583"><Cell ss:Index="1024"/></Row><Row ss:Height="14,2583"><Cell ss:Index="1024"/></Row><Row ss:Height="14,2583"><Cell ss:Index="1024"/></Row><Row ss:Height="14,2583"><Cell ss:Index="1024"/></Row><Row ss:Height="14,2583"><Cell ss:Index="1024"/></Row><Row ss:Height="14,2583"><Cell ss:Index="1024"/></Row><Row ss:Height="14,2583"><Cell ss:Index="1024"/></Row><Row ss:Height="14,2583"><Cell ss:Index="1024"/></Row><Row ss:Height="14,2583"><Cell ss:Index="1024"/></Row><Row ss:Height="14,2583"><Cell ss:Index="1024"/></Row><Row ss:Height="14,2583"><Cell ss:Index="1024"/></Row><Row ss:Height="14,2583"><Cell ss:Index="1024"/></Row><Row ss:Height="14,2583"><Cell ss:Index="1024"/></Row><Row ss:Height="14,2583"><Cell ss:Index="1024"/></Row><Row ss:Height="14,2583"><Cell ss:Index="1024"/></Row><Row ss:Height="14,2583"><Cell ss:Index="1024"/></Row><Row ss:Height="14,2583"><Cell ss:Index="1024"/></Row><Row ss:Height="14,2583"><Cell ss:Index="1024"/></Row><Row ss:Height="14,2583"><Cell ss:Index="1024"/></Row><Row ss:Height="14,2583"><Cell ss:Index="1024"/></Row><Row ss:Height="14,2583"><Cell ss:Index="1024"/></Row><Row ss:Height="14,2583"><Cell ss:Index="1024"/></Row><Row ss:Height="14,2583"><Cell ss:Index="1024"/></Row><Row ss:Height="14,2583"><Cell ss:Index="1024"/></Row><Row ss:Height="14,2583"><Cell ss:Index="1024"/></Row><Row ss:Height="14,2583"><Cell ss:Index="1024"/></Row><Row ss:Height="14,2583"><Cell ss:Index="1024"/></Row><Row ss:Height="14,2583"><Cell ss:Index="1024"/></Row><Row ss:Height="14,2583"><Cell ss:Index="1024"/></Row><Row ss:Height="14,2583"><Cell ss:Index="1024"/></Row><Row ss:Height="14,2583"><Cell ss:Index="1024"/></Row><Row ss:Height="14,2583"><Cell ss:Index="1024"/></Row><Row ss:Height="14,2583"><Cell ss:Index="1024"/></Row><Row ss:Height="14,2583"><Cell ss:Index="1024"/></Row><Row ss:Height="14,2583"><Cell ss:Index="1024"/></Row><Row ss:Height="14,2583"><Cell ss:Index="1024"/></Row><Row ss:Height="14,2583"><Cell ss:Index="1024"/></Row><Row ss:Height="14,2583"><Cell ss:Index="1024"/></Row><Row ss:Height="14,2583"><Cell ss:Index="1024"/></Row><Row ss:Height="14,2583"><Cell ss:Index="1024"/></Row><Row ss:Height="14,2583"><Cell ss:Index="1024"/></Row><Row ss:Height="14,2583"><Cell ss:Index="1024"/></Row><Row ss:Height="14,2583"><Cell ss:Index="1024"/></Row><Row ss:Height="14,2583"><Cell ss:Index="1024"/></Row><Row ss:Height="14,2583"><Cell ss:Index="1024"/></Row><Row ss:Height="14,2583"><Cell ss:Index="1024"/></Row><Row ss:Height="14,2583"><Cell ss:Index="1024"/></Row><Row ss:Height="14,2583"><Cell ss:Index="1024"/></Row><Row ss:Height="14,2583"><Cell ss:Index="1024"/></Row><Row ss:Height="14,2583"><Cell ss:Index="1024"/></Row><Row ss:Height="14,2583"><Cell ss:Index="1024"/></Row><Row ss:Height="14,2583"><Cell ss:Index="1024"/></Row><Row ss:Height="14,2583"><Cell ss:Index="1024"/></Row><Row ss:Height="14,2583"><Cell ss:Index="1024"/></Row><Row ss:Height="14,2583"><Cell ss:Index="1024"/></Row><Row ss:Height="14,2583"><Cell ss:Index="1024"/></Row><Row ss:Height="14,2583"><Cell ss:Index="1024"/></Row><Row ss:Height="14,2583"><Cell ss:Index="1024"/></Row><Row ss:Height="14,2583"><Cell ss:Index="1024"/></Row><Row ss:Height="14,2583"><Cell ss:Index="1024"/></Row><Row ss:Height="14,2583"><Cell ss:Index="1024"/></Row><Row ss:Height="14,2583"><Cell ss:Index="1024"/></Row><Row ss:Height="14,2583"><Cell ss:Index="1024"/></Row><Row ss:Height="14,2583"><Cell ss:Index="1024"/></Row><Row ss:Height="14,2583"><Cell ss:Index="1024"/></Row><Row ss:Height="14,2583"><Cell ss:Index="1024"/></Row><Row ss:Height="14,2583"><Cell ss:Index="1024"/></Row><Row ss:Height="14,2583"><Cell ss:Index="1024"/></Row><Row ss:Height="14,2583"><Cell ss:Index="1024"/></Row><Row ss:Height="14,2583"><Cell ss:Index="1024"/></Row><Row ss:Height="14,2583"><Cell ss:Index="1024"/></Row><Row ss:Height="14,2583"><Cell ss:Index="1024"/></Row><Row ss:Height="14,2583"><Cell ss:Index="1024"/></Row><Row ss:Height="14,2583"><Cell ss:Index="1024"/></Row><Row ss:Height="14,2583"><Cell ss:Index="1024"/></Row><Row ss:Height="14,2583"><Cell ss:Index="1024"/></Row><Row ss:Height="14,2583"><Cell ss:Index="1024"/></Row><Row ss:Height="14,2583"><Cell ss:Index="1024"/></Row><Row ss:Height="14,2583"><Cell ss:Index="1024"/></Row><Row ss:Height="14,2583"><Cell ss:Index="1024"/></Row><Row ss:Height="14,2583"><Cell ss:Index="1024"/></Row><Row ss:Height="14,2583"><Cell ss:Index="1024"/></Row><Row ss:Height="14,2583"><Cell ss:Index="1024"/></Row><Row ss:Height="14,2583"><Cell ss:Index="1024"/></Row><Row ss:Height="14,2583"><Cell ss:Index="1024"/></Row><Row ss:Height="14,2583"><Cell ss:Index="1024"/></Row><Row ss:Height="14,2583"><Cell ss:Index="1024"/></Row><Row ss:Height="14,2583"><Cell ss:Index="1024"/></Row><Row ss:Height="14,2583"><Cell ss:Index="1024"/></Row><Row ss:Height="14,2583"><Cell ss:Index="1024"/></Row><Row ss:Height="14,2583"><Cell ss:Index="1024"/></Row><Row ss:Height="14,2583"><Cell ss:Index="1024"/></Row><Row ss:Height="14,2583"><Cell ss:Index="1024"/></Row><Row ss:Height="14,2583"><Cell ss:Index="1024"/></Row><Row ss:Height="14,2583"><Cell ss:Index="1024"/></Row><Row ss:Height="14,2583"><Cell ss:Index="1024"/></Row><Row ss:Height="14,2583"><Cell ss:Index="1024"/></Row><Row ss:Height="14,2583"><Cell ss:Index="1024"/></Row><Row ss:Height="14,2583"><Cell ss:Index="1024"/></Row><Row ss:Height="14,2583"><Cell ss:Index="1024"/></Row><Row ss:Height="14,2583"><Cell ss:Index="1024"/></Row><Row ss:Height="14,2583"><Cell ss:Index="1024"/></Row><Row ss:Height="14,2583"><Cell ss:Index="1024"/></Row><Row ss:Height="14,2583"><Cell ss:Index="1024"/></Row><Row ss:Height="14,2583"><Cell ss:Index="1024"/></Row><Row ss:Height="14,2583"><Cell ss:Index="1024"/></Row><Row ss:Height="14,2583"><Cell ss:Index="1024"/></Row><Row ss:Height="14,2583"><Cell ss:Index="1024"/></Row><Row ss:Height="14,2583"><Cell ss:Index="1024"/></Row><Row ss:Height="14,2583"><Cell ss:Index="1024"/></Row><Row ss:Height="14,2583"><Cell ss:Index="1024"/></Row><Row ss:Height="14,2583"><Cell ss:Index="1024"/></Row><Row ss:Height="14,2583"><Cell ss:Index="1024"/></Row><Row ss:Height="14,2583"><Cell ss:Index="1024"/></Row><Row ss:Height="14,2583"><Cell ss:Index="1024"/></Row><Row ss:Height="14,2583"><Cell ss:Index="1024"/></Row><Row ss:Height="14,2583"><Cell ss:Index="1024"/></Row><Row ss:Height="14,2583"><Cell ss:Index="1024"/></Row><Row ss:Height="14,2583"><Cell ss:Index="1024"/></Row><Row ss:Height="14,2583"><Cell ss:Index="1024"/></Row><Row ss:Height="14,2583"><Cell ss:Index="1024"/></Row><Row ss:Height="14,2583"><Cell ss:Index="1024"/></Row><Row ss:Height="14,2583"><Cell ss:Index="1024"/></Row><Row ss:Height="14,2583"><Cell ss:Index="1024"/></Row><Row ss:Height="14,2583"><Cell ss:Index="1024"/></Row><Row ss:Height="14,2583"><Cell ss:Index="1024"/></Row><Row ss:Height="14,2583"><Cell ss:Index="1024"/></Row><Row ss:Height="14,2583"><Cell ss:Index="1024"/></Row><Row ss:Height="14,2583"><Cell ss:Index="1024"/></Row><Row ss:Height="14,2583"><Cell ss:Index="1024"/></Row><Row ss:Height="14,2583"><Cell ss:Index="1024"/></Row><Row ss:Height="14,2583"><Cell ss:Index="1024"/></Row><Row ss:Height="14,2583"><Cell ss:Index="1024"/></Row><Row ss:Height="14,2583"><Cell ss:Index="1024"/></Row><Row ss:Height="14,2583"><Cell ss:Index="1024"/></Row><Row ss:Height="14,2583"><Cell ss:Index="1024"/></Row><Row ss:Height="14,2583"><Cell ss:Index="1024"/></Row><Row ss:Height="14,2583"><Cell ss:Index="1024"/></Row><Row ss:Height="14,2583"><Cell ss:Index="1024"/></Row><Row ss:Height="14,2583"><Cell ss:Index="1024"/></Row><Row ss:Height="14,2583"><Cell ss:Index="1024"/></Row><Row ss:Height="14,2583"><Cell ss:Index="1024"/></Row><Row ss:Height="14,2583"><Cell ss:Index="1024"/></Row><Row ss:Height="14,2583"><Cell ss:Index="1024"/></Row><Row ss:Height="14,2583"><Cell ss:Index="1024"/></Row><Row ss:Height="14,2583"><Cell ss:Index="1024"/></Row><Row ss:Height="14,2583"><Cell ss:Index="1024"/></Row><Row ss:Height="14,2583"><Cell ss:Index="1024"/></Row><Row ss:Height="14,2583"><Cell ss:Index="1024"/></Row><Row ss:Height="14,2583"><Cell ss:Index="1024"/></Row><Row ss:Height="14,2583"><Cell ss:Index="1024"/></Row><Row ss:Height="14,2583"><Cell ss:Index="1024"/></Row><Row ss:Height="14,2583"><Cell ss:Index="1024"/></Row><Row ss:Height="14,2583"><Cell ss:Index="1024"/></Row><Row ss:Height="14,2583"><Cell ss:Index="1024"/></Row><Row ss:Height="14,2583"><Cell ss:Index="1024"/></Row><Row ss:Height="14,2583"><Cell ss:Index="1024"/></Row><Row ss:Height="14,2583"><Cell ss:Index="1024"/></Row><Row ss:Height="14,2583"><Cell ss:Index="1024"/></Row><Row ss:Height="14,2583"><Cell ss:Index="1024"/></Row><Row ss:Height="14,2583"><Cell ss:Index="1024"/></Row><Row ss:Height="14,2583"><Cell ss:Index="1024"/></Row><Row ss:Height="14,2583"><Cell ss:Index="1024"/></Row><Row ss:Height="14,2583"><Cell ss:Index="1024"/></Row><Row ss:Height="14,2583"><Cell ss:Index="1024"/></Row><Row ss:Height="14,2583"><Cell ss:Index="1024"/></Row><Row ss:Height="14,2583"><Cell ss:Index="1024"/></Row><Row ss:Height="14,2583"><Cell ss:Index="1024"/></Row><Row ss:Height="14,2583"><Cell ss:Index="1024"/></Row><Row ss:Height="14,2583"><Cell ss:Index="1024"/></Row><Row ss:Height="14,2583"><Cell ss:Index="1024"/></Row><Row ss:Height="14,2583"><Cell ss:Index="1024"/></Row><Row ss:Height="14,2583"><Cell ss:Index="1024"/></Row><Row ss:Height="14,2583"><Cell ss:Index="1024"/></Row><Row ss:Height="14,2583"><Cell ss:Index="1024"/></Row><Row ss:Height="14,2583"><Cell ss:Index="1024"/></Row><Row ss:Height="14,2583"><Cell ss:Index="1024"/></Row><Row ss:Height="14,2583"><Cell ss:Index="1024"/></Row><Row ss:Height="14,2583"><Cell ss:Index="1024"/></Row><Row ss:Height="14,2583"><Cell ss:Index="1024"/></Row><Row ss:Height="14,2583"><Cell ss:Index="1024"/></Row><Row ss:Height="14,2583"><Cell ss:Index="1024"/></Row><Row ss:Height="14,2583"><Cell ss:Index="1024"/></Row><Row ss:Height="14,2583"><Cell ss:Index="1024"/></Row><Row ss:Height="14,2583"><Cell ss:Index="1024"/></Row><Row ss:Height="14,2583"><Cell ss:Index="1024"/></Row><Row ss:Height="14,2583"><Cell ss:Index="1024"/></Row><Row ss:Height="14,2583"><Cell ss:Index="1024"/></Row><Row ss:Height="14,2583"><Cell ss:Index="1024"/></Row><Row ss:Height="14,2583"><Cell ss:Index="1024"/></Row><Row ss:Height="14,2583"><Cell ss:Index="1024"/></Row><Row ss:Height="14,2583"><Cell ss:Index="1024"/></Row><Row ss:Height="14,2583"><Cell ss:Index="1024"/></Row><Row ss:Height="14,2583"><Cell ss:Index="1024"/></Row><Row ss:Height="14,2583"><Cell ss:Index="1024"/></Row><Row ss:Height="14,2583"><Cell ss:Index="1024"/></Row><Row ss:Height="14,2583"><Cell ss:Index="1024"/></Row><Row ss:Height="14,2583"><Cell ss:Index="1024"/></Row><Row ss:Height="14,2583"><Cell ss:Index="1024"/></Row><Row ss:Height="14,2583"><Cell ss:Index="1024"/></Row><Row ss:Height="14,2583"><Cell ss:Index="1024"/></Row><Row ss:Height="14,2583"><Cell ss:Index="1024"/></Row><Row ss:Height="14,2583"><Cell ss:Index="1024"/></Row><Row ss:Height="14,2583"><Cell ss:Index="1024"/></Row><Row ss:Height="14,2583"><Cell ss:Index="1024"/></Row><Row ss:Height="14,2583"><Cell ss:Index="1024"/></Row><Row ss:Height="14,2583"><Cell ss:Index="1024"/></Row><Row ss:Height="14,2583"><Cell ss:Index="1024"/></Row><Row ss:Height="14,2583"><Cell ss:Index="1024"/></Row><Row ss:Height="14,2583"><Cell ss:Index="1024"/></Row><Row ss:Height="14,2583"><Cell ss:Index="1024"/></Row><Row ss:Height="14,2583"><Cell ss:Index="1024"/></Row><Row ss:Height="14,2583"><Cell ss:Index="1024"/></Row><Row ss:Height="14,2583"><Cell ss:Index="1024"/></Row><Row ss:Height="14,2583"><Cell ss:Index="1024"/></Row><Row ss:Height="14,2583"><Cell ss:Index="1024"/></Row><Row ss:Height="14,2583"><Cell ss:Index="1024"/></Row><Row ss:Height="14,2583"><Cell ss:Index="1024"/></Row><Row ss:Height="14,2583"><Cell ss:Index="1024"/></Row><Row ss:Height="14,2583"><Cell ss:Index="1024"/></Row><Row ss:Height="14,2583"><Cell ss:Index="1024"/></Row><Row ss:Height="14,2583"><Cell ss:Index="1024"/></Row><Row ss:Height="14,2583"><Cell ss:Index="1024"/></Row><Row ss:Height="14,2583"><Cell ss:Index="1024"/></Row><Row ss:Height="14,2583"><Cell ss:Index="1024"/></Row><Row ss:Height="14,2583"><Cell ss:Index="1024"/></Row><Row ss:Height="14,2583"><Cell ss:Index="1024"/></Row><Row ss:Height="14,2583"><Cell ss:Index="1024"/></Row><Row ss:Height="14,2583"><Cell ss:Index="1024"/></Row><Row ss:Height="14,2583"><Cell ss:Index="1024"/></Row><Row ss:Height="14,2583"><Cell ss:Index="1024"/></Row><Row ss:Height="14,2583"><Cell ss:Index="1024"/></Row><Row ss:Height="14,2583"><Cell ss:Index="1024"/></Row><Row ss:Height="14,2583"><Cell ss:Index="1024"/></Row><Row ss:Height="14,2583"><Cell ss:Index="1024"/></Row><Row ss:Height="14,2583"><Cell ss:Index="1024"/></Row><Row ss:Height="14,2583"><Cell ss:Index="1024"/></Row><Row ss:Height="14,2583"><Cell ss:Index="1024"/></Row><Row ss:Height="14,2583"><Cell ss:Index="1024"/></Row><Row ss:Height="14,2583"><Cell ss:Index="1024"/></Row><Row ss:Height="14,2583"><Cell ss:Index="1024"/></Row><Row ss:Height="14,2583"><Cell ss:Index="1024"/></Row><Row ss:Height="14,2583"><Cell ss:Index="1024"/></Row><Row ss:Height="14,2583"><Cell ss:Index="1024"/></Row><Row ss:Height="14,2583"><Cell ss:Index="1024"/></Row><Row ss:Height="14,2583"><Cell ss:Index="1024"/></Row><Row ss:Height="14,2583"><Cell ss:Index="1024"/></Row><Row ss:Height="14,2583"><Cell ss:Index="1024"/></Row><Row ss:Height="14,2583"><Cell ss:Index="1024"/></Row><Row ss:Height="14,2583"><Cell ss:Index="1024"/></Row><Row ss:Height="14,2583"><Cell ss:Index="1024"/></Row><Row ss:Height="14,2583"><Cell ss:Index="1024"/></Row><Row ss:Height="14,2583"><Cell ss:Index="1024"/></Row><Row ss:Height="14,2583"><Cell ss:Index="1024"/></Row><Row ss:Height="14,2583"><Cell ss:Index="1024"/></Row><Row ss:Height="14,2583"><Cell ss:Index="1024"/></Row><Row ss:Height="14,2583"><Cell ss:Index="1024"/></Row><Row ss:Height="14,2583"><Cell ss:Index="1024"/></Row><Row ss:Height="14,2583"><Cell ss:Index="1024"/></Row><Row ss:Height="14,2583"><Cell ss:Index="1024"/></Row><Row ss:Height="14,2583"><Cell ss:Index="1024"/></Row><Row ss:Height="14,2583"><Cell ss:Index="1024"/></Row><Row ss:Height="14,2583"><Cell ss:Index="1024"/></Row><Row ss:Height="14,2583"><Cell ss:Index="1024"/></Row><Row ss:Height="14,2583"><Cell ss:Index="1024"/></Row><Row ss:Height="14,2583"><Cell ss:Index="1024"/></Row><Row ss:Height="14,2583"><Cell ss:Index="1024"/></Row><Row ss:Height="14,2583"><Cell ss:Index="1024"/></Row><Row ss:Height="14,2583"><Cell ss:Index="1024"/></Row><Row ss:Height="14,2583"><Cell ss:Index="1024"/></Row><Row ss:Height="14,2583"><Cell ss:Index="1024"/></Row><Row ss:Height="14,2583"><Cell ss:Index="1024"/></Row><Row ss:Height="14,2583"><Cell ss:Index="1024"/></Row><Row ss:Height="14,2583"><Cell ss:Index="1024"/></Row><Row ss:Height="14,2583"><Cell ss:Index="1024"/></Row><Row ss:Height="14,2583"><Cell ss:Index="1024"/></Row><Row ss:Height="14,2583"><Cell ss:Index="1024"/></Row><Row ss:Height="14,2583"><Cell ss:Index="1024"/></Row><Row ss:Height="14,2583"><Cell ss:Index="1024"/></Row><Row ss:Height="14,2583"><Cell ss:Index="1024"/></Row><Row ss:Height="14,2583"><Cell ss:Index="1024"/></Row><Row ss:Height="14,2583"><Cell ss:Index="1024"/></Row><Row ss:Height="14,2583"><Cell ss:Index="1024"/></Row><Row ss:Height="14,2583"><Cell ss:Index="1024"/></Row><Row ss:Height="14,2583"><Cell ss:Index="1024"/></Row><Row ss:Height="14,2583"><Cell ss:Index="1024"/></Row><Row ss:Height="14,2583"><Cell ss:Index="1024"/></Row><Row ss:Height="14,2583"><Cell ss:Index="1024"/></Row><Row ss:Height="14,2583"><Cell ss:Index="1024"/></Row><Row ss:Height="14,2583"><Cell ss:Index="1024"/></Row><Row ss:Height="14,2583"><Cell ss:Index="1024"/></Row><Row ss:Height="14,2583"><Cell ss:Index="1024"/></Row><Row ss:Height="14,2583"><Cell ss:Index="1024"/></Row><Row ss:Height="14,2583"><Cell ss:Index="1024"/></Row><Row ss:Height="14,2583"><Cell ss:Index="1024"/></Row><Row ss:Height="14,2583"><Cell ss:Index="1024"/></Row><Row ss:Height="14,2583"><Cell ss:Index="1024"/></Row><Row ss:Height="14,2583"><Cell ss:Index="1024"/></Row><Row ss:Height="14,2583"><Cell ss:Index="1024"/></Row><Row ss:Height="14,2583"><Cell ss:Index="1024"/></Row><Row ss:Height="14,2583"><Cell ss:Index="1024"/></Row><Row ss:Height="14,2583"><Cell ss:Index="1024"/></Row><Row ss:Height="14,2583"><Cell ss:Index="1024"/></Row><Row ss:Height="14,2583"><Cell ss:Index="1024"/></Row><Row ss:Height="14,2583"><Cell ss:Index="1024"/></Row><Row ss:Height="14,2583"><Cell ss:Index="1024"/></Row><Row ss:Height="14,2583"><Cell ss:Index="1024"/></Row><Row ss:Height="14,2583"><Cell ss:Index="1024"/></Row><Row ss:Height="14,2583"><Cell ss:Index="1024"/></Row><Row ss:Height="14,2583"><Cell ss:Index="1024"/></Row><Row ss:Height="14,2583"><Cell ss:Index="1024"/></Row><Row ss:Height="14,2583"><Cell ss:Index="1024"/></Row><Row ss:Height="14,2583"><Cell ss:Index="1024"/></Row><Row ss:Height="14,2583"><Cell ss:Index="1024"/></Row><Row ss:Height="14,2583"><Cell ss:Index="1024"/></Row><Row ss:Height="14,2583"><Cell ss:Index="1024"/></Row><Row ss:Height="14,2583"><Cell ss:Index="1024"/></Row><Row ss:Height="14,2583"><Cell ss:Index="1024"/></Row><Row ss:Height="14,2583"><Cell ss:Index="1024"/></Row><Row ss:Height="14,2583"><Cell ss:Index="1024"/></Row><Row ss:Height="14,2583"><Cell ss:Index="1024"/></Row><Row ss:Height="14,2583"><Cell ss:Index="1024"/></Row><Row ss:Height="14,2583"><Cell ss:Index="1024"/></Row><Row ss:Height="14,2583"><Cell ss:Index="1024"/></Row><Row ss:Height="14,2583"><Cell ss:Index="1024"/></Row><Row ss:Height="14,2583"><Cell ss:Index="1024"/></Row><Row ss:Height="14,2583"><Cell ss:Index="1024"/></Row><Row ss:Height="14,2583"><Cell ss:Index="1024"/></Row><Row ss:Height="14,2583"><Cell ss:Index="1024"/></Row><Row ss:Height="14,2583"><Cell ss:Index="1024"/></Row><Row ss:Height="14,2583"><Cell ss:Index="1024"/></Row><Row ss:Height="14,2583"><Cell ss:Index="1024"/></Row><Row ss:Height="14,2583"><Cell ss:Index="1024"/></Row><Row ss:Height="14,2583"><Cell ss:Index="1024"/></Row><Row ss:Height="14,2583"><Cell ss:Index="1024"/></Row><Row ss:Height="14,2583"><Cell ss:Index="1024"/></Row><Row ss:Height="14,2583"><Cell ss:Index="1024"/></Row><Row ss:Height="14,2583"><Cell ss:Index="1024"/></Row><Row ss:Height="14,2583"><Cell ss:Index="1024"/></Row><Row ss:Height="14,2583"><Cell ss:Index="1024"/></Row><Row ss:Height="14,2583"><Cell ss:Index="1024"/></Row><Row ss:Height="14,2583"><Cell ss:Index="1024"/></Row><Row ss:Height="14,2583"><Cell ss:Index="1024"/></Row><Row ss:Height="14,2583"><Cell ss:Index="1024"/></Row><Row ss:Height="14,2583"><Cell ss:Index="1024"/></Row><Row ss:Height="14,2583"><Cell ss:Index="1024"/></Row><Row ss:Height="14,2583"><Cell ss:Index="1024"/></Row><Row ss:Height="14,2583"><Cell ss:Index="1024"/></Row><Row ss:Height="14,2583"><Cell ss:Index="1024"/></Row><Row ss:Height="14,2583"><Cell ss:Index="1024"/></Row><Row ss:Height="14,2583"><Cell ss:Index="1024"/></Row><Row ss:Height="14,2583"><Cell ss:Index="1024"/></Row><Row ss:Height="14,2583"><Cell ss:Index="1024"/></Row><Row ss:Height="14,2583"><Cell ss:Index="1024"/></Row><Row ss:Height="14,2583"><Cell ss:Index="1024"/></Row><Row ss:Height="14,2583"><Cell ss:Index="1024"/></Row><Row ss:Height="14,2583"><Cell ss:Index="1024"/></Row><Row ss:Height="14,2583"><Cell ss:Index="1024"/></Row><Row ss:Height="14,2583"><Cell ss:Index="1024"/></Row><Row ss:Height="14,2583"><Cell ss:Index="1024"/></Row><Row ss:Height="14,2583"><Cell ss:Index="1024"/></Row><Row ss:Height="14,2583"><Cell ss:Index="1024"/></Row><Row ss:Height="14,2583"><Cell ss:Index="1024"/></Row><Row ss:Height="14,2583"><Cell ss:Index="1024"/></Row><Row ss:Height="14,2583"><Cell ss:Index="1024"/></Row><Row ss:Height="14,2583"><Cell ss:Index="1024"/></Row><Row ss:Height="14,2583"><Cell ss:Index="1024"/></Row><Row ss:Height="14,2583"><Cell ss:Index="1024"/></Row><Row ss:Height="14,2583"><Cell ss:Index="1024"/></Row><Row ss:Height="14,2583"><Cell ss:Index="1024"/></Row><Row ss:Height="14,2583"><Cell ss:Index="1024"/></Row><Row ss:Height="14,2583"><Cell ss:Index="1024"/></Row><Row ss:Height="14,2583"><Cell ss:Index="1024"/></Row><Row ss:Height="14,2583"><Cell ss:Index="1024"/></Row><Row ss:Height="14,2583"><Cell ss:Index="1024"/></Row><Row ss:Height="14,2583"><Cell ss:Index="1024"/></Row><Row ss:Height="14,2583"><Cell ss:Index="1024"/></Row><Row ss:Height="14,2583"><Cell ss:Index="1024"/></Row><Row ss:Height="14,2583"><Cell ss:Index="1024"/></Row><Row ss:Height="14,2583"><Cell ss:Index="1024"/></Row><Row ss:Height="14,2583"><Cell ss:Index="1024"/></Row><Row ss:Height="14,2583"><Cell ss:Index="1024"/></Row><Row ss:Height="14,2583"><Cell ss:Index="1024"/></Row><Row ss:Height="14,2583"><Cell ss:Index="1024"/></Row><Row ss:Height="14,2583"><Cell ss:Index="1024"/></Row><Row ss:Height="14,2583"><Cell ss:Index="1024"/></Row><Row ss:Height="14,2583"><Cell ss:Index="1024"/></Row><Row ss:Height="14,2583"><Cell ss:Index="1024"/></Row><Row ss:Height="14,2583"><Cell ss:Index="1024"/></Row><Row ss:Height="14,2583"><Cell ss:Index="1024"/></Row><Row ss:Height="14,2583"><Cell ss:Index="1024"/></Row><Row ss:Height="14,2583"><Cell ss:Index="1024"/></Row><Row ss:Height="14,2583"><Cell ss:Index="1024"/></Row><Row ss:Height="14,2583"><Cell ss:Index="1024"/></Row><Row ss:Height="14,2583"><Cell ss:Index="1024"/></Row><Row ss:Height="14,2583"><Cell ss:Index="1024"/></Row><Row ss:Height="14,2583"><Cell ss:Index="1024"/></Row><Row ss:Height="14,2583"><Cell ss:Index="1024"/></Row><Row ss:Height="14,2583"><Cell ss:Index="1024"/></Row><Row ss:Height="14,2583"><Cell ss:Index="1024"/></Row><Row ss:Height="14,2583"><Cell ss:Index="1024"/></Row><Row ss:Height="14,2583"><Cell ss:Index="1024"/></Row><Row ss:Height="14,2583"><Cell ss:Index="1024"/></Row><Row ss:Height="14,2583"><Cell ss:Index="1024"/></Row><Row ss:Height="14,2583"><Cell ss:Index="1024"/></Row><Row ss:Height="14,2583"><Cell ss:Index="1024"/></Row><Row ss:Height="14,2583"><Cell ss:Index="1024"/></Row><Row ss:Height="14,2583"><Cell ss:Index="1024"/></Row><Row ss:Height="14,2583"><Cell ss:Index="1024"/></Row><Row ss:Height="14,2583"><Cell ss:Index="1024"/></Row><Row ss:Height="14,2583"><Cell ss:Index="1024"/></Row><Row ss:Height="14,2583"><Cell ss:Index="1024"/></Row><Row ss:Height="14,2583"><Cell ss:Index="1024"/></Row><Row ss:Height="14,2583"><Cell ss:Index="1024"/></Row><Row ss:Height="14,2583"><Cell ss:Index="1024"/></Row><Row ss:Height="14,2583"><Cell ss:Index="1024"/></Row><Row ss:Height="14,2583"><Cell ss:Index="1024"/></Row><Row ss:Height="14,2583"><Cell ss:Index="1024"/></Row><Row ss:Height="14,2583"><Cell ss:Index="1024"/></Row><Row ss:Height="14,2583"><Cell ss:Index="1024"/></Row><Row ss:Height="14,2583"><Cell ss:Index="1024"/></Row><Row ss:Height="14,2583"><Cell ss:Index="1024"/></Row><Row ss:Height="14,2583"><Cell ss:Index="1024"/></Row><Row ss:Height="14,2583"><Cell ss:Index="1024"/></Row><Row ss:Height="14,2583"><Cell ss:Index="1024"/></Row><Row ss:Height="14,2583"><Cell ss:Index="1024"/></Row><Row ss:Height="14,2583"><Cell ss:Index="1024"/></Row><Row ss:Height="14,2583"><Cell ss:Index="1024"/></Row><Row ss:Height="14,2583"><Cell ss:Index="1024"/></Row><Row ss:Height="14,2583"><Cell ss:Index="1024"/></Row><Row ss:Height="14,2583"><Cell ss:Index="1024"/></Row><Row ss:Height="14,2583"><Cell ss:Index="1024"/></Row><Row ss:Height="14,2583"><Cell ss:Index="1024"/></Row><Row ss:Height="14,2583"><Cell ss:Index="1024"/></Row><Row ss:Height="14,2583"><Cell ss:Index="1024"/></Row><Row ss:Height="14,2583"><Cell ss:Index="1024"/></Row><Row ss:Height="14,2583"><Cell ss:Index="1024"/></Row><Row ss:Height="14,2583"><Cell ss:Index="1024"/></Row><Row ss:Height="14,2583"><Cell ss:Index="1024"/></Row><Row ss:Height="14,2583"><Cell ss:Index="1024"/></Row><Row ss:Height="14,2583"><Cell ss:Index="1024"/></Row><Row ss:Height="14,2583"><Cell ss:Index="1024"/></Row><Row ss:Height="14,2583"><Cell ss:Index="1024"/></Row><Row ss:Height="14,2583"><Cell ss:Index="1024"/></Row><Row ss:Height="14,2583"><Cell ss:Index="1024"/></Row><Row ss:Height="14,2583"><Cell ss:Index="1024"/></Row><Row ss:Height="14,2583"><Cell ss:Index="1024"/></Row><Row ss:Height="14,2583"><Cell ss:Index="1024"/></Row><Row ss:Height="14,2583"><Cell ss:Index="1024"/></Row><Row ss:Height="14,2583"><Cell ss:Index="1024"/></Row><Row ss:Height="14,2583"><Cell ss:Index="1024"/></Row><Row ss:Height="14,2583"><Cell ss:Index="1024"/></Row><Row ss:Height="14,2583"><Cell ss:Index="1024"/></Row><Row ss:Height="14,2583"><Cell ss:Index="1024"/></Row><Row ss:Height="14,2583"><Cell ss:Index="1024"/></Row><Row ss:Height="14,2583"><Cell ss:Index="1024"/></Row><Row ss:Height="14,2583"><Cell ss:Index="1024"/></Row><Row ss:Height="14,2583"><Cell ss:Index="1024"/></Row><Row ss:Height="14,2583"><Cell ss:Index="1024"/></Row><Row ss:Height="14,2583"><Cell ss:Index="1024"/></Row><Row ss:Height="14,2583"><Cell ss:Index="1024"/></Row><Row ss:Height="14,2583"><Cell ss:Index="1024"/></Row><Row ss:Height="14,2583"><Cell ss:Index="1024"/></Row><Row ss:Height="14,2583"><Cell ss:Index="1024"/></Row><Row ss:Height="14,2583"><Cell ss:Index="1024"/></Row><Row ss:Height="14,2583"><Cell ss:Index="1024"/></Row><Row ss:Height="14,2583"><Cell ss:Index="1024"/></Row><Row ss:Height="14,2583"><Cell ss:Index="1024"/></Row><Row ss:Height="14,2583"><Cell ss:Index="1024"/></Row><Row ss:Height="14,2583"><Cell ss:Index="1024"/></Row><Row ss:Height="14,2583"><Cell ss:Index="1024"/></Row><Row ss:Height="14,2583"><Cell ss:Index="1024"/></Row><Row ss:Height="14,2583"><Cell ss:Index="1024"/></Row><Row ss:Height="14,2583"><Cell ss:Index="1024"/></Row><Row ss:Height="14,2583"><Cell ss:Index="1024"/></Row><Row ss:Height="14,2583"><Cell ss:Index="1024"/></Row><Row ss:Height="14,2583"><Cell ss:Index="1024"/></Row><Row ss:Height="14,2583"><Cell ss:Index="1024"/></Row><Row ss:Height="14,2583"><Cell ss:Index="1024"/></Row><Row ss:Height="14,2583"><Cell ss:Index="1024"/></Row><Row ss:Height="14,2583"><Cell ss:Index="1024"/></Row><Row ss:Height="14,2583"><Cell ss:Index="1024"/></Row><Row ss:Height="14,2583"><Cell ss:Index="1024"/></Row><Row ss:Height="14,2583"><Cell ss:Index="1024"/></Row><Row ss:Height="14,2583"><Cell ss:Index="1024"/></Row><Row ss:Height="14,2583"><Cell ss:Index="1024"/></Row><Row ss:Height="14,2583"><Cell ss:Index="1024"/></Row><Row ss:Height="14,2583"><Cell ss:Index="1024"/></Row><Row ss:Height="14,2583"><Cell ss:Index="1024"/></Row><Row ss:Height="14,2583"><Cell ss:Index="1024"/></Row><Row ss:Height="14,2583"><Cell ss:Index="1024"/></Row><Row ss:Height="14,2583"><Cell ss:Index="1024"/></Row><Row ss:Height="14,2583"><Cell ss:Index="1024"/></Row><Row ss:Height="14,2583"><Cell ss:Index="1024"/></Row><Row ss:Height="14,2583"><Cell ss:Index="1024"/></Row><Row ss:Height="14,2583"><Cell ss:Index="1024"/></Row><Row ss:Height="14,2583"><Cell ss:Index="1024"/></Row><Row ss:Height="14,2583"><Cell ss:Index="1024"/></Row><Row ss:Height="14,2583"><Cell ss:Index="1024"/></Row><Row ss:Height="14,2583"><Cell ss:Index="1024"/></Row><Row ss:Height="14,2583"><Cell ss:Index="1024"/></Row><Row ss:Height="14,2583"><Cell ss:Index="1024"/></Row><Row ss:Height="14,2583"><Cell ss:Index="1024"/></Row><Row ss:Height="14,2583"><Cell ss:Index="1024"/></Row><Row ss:Height="14,2583"><Cell ss:Index="1024"/></Row><Row ss:Height="14,2583"><Cell ss:Index="1024"/></Row><Row ss:Height="14,2583"><Cell ss:Index="1024"/></Row><Row ss:Height="14,2583"><Cell ss:Index="1024"/></Row><Row ss:Height="14,2583"><Cell ss:Index="1024"/></Row><Row ss:Height="14,2583"><Cell ss:Index="1024"/></Row><Row ss:Height="14,2583"><Cell ss:Index="1024"/></Row><Row ss:Height="14,2583"><Cell ss:Index="1024"/></Row><Row ss:Height="14,2583"><Cell ss:Index="1024"/></Row><Row ss:Height="14,2583"><Cell ss:Index="1024"/></Row><Row ss:Height="14,2583"><Cell ss:Index="1024"/></Row><Row ss:Height="14,2583"><Cell ss:Index="1024"/></Row><Row ss:Height="14,2583"><Cell ss:Index="1024"/></Row><Row ss:Height="14,2583"><Cell ss:Index="1024"/></Row><Row ss:Height="14,2583"><Cell ss:Index="1024"/></Row><Row ss:Height="14,2583"><Cell ss:Index="1024"/></Row><Row ss:Height="14,2583"><Cell ss:Index="1024"/></Row><Row ss:Height="14,2583"><Cell ss:Index="1024"/></Row><Row ss:Height="14,2583"><Cell ss:Index="1024"/></Row><Row ss:Height="14,2583"><Cell ss:Index="1024"/></Row><Row ss:Height="14,2583"><Cell ss:Index="1024"/></Row><Row ss:Height="14,2583"><Cell ss:Index="1024"/></Row><Row ss:Height="14,2583"><Cell ss:Index="1024"/></Row><Row ss:Height="14,2583"><Cell ss:Index="1024"/></Row><Row ss:Height="14,2583"><Cell ss:Index="1024"/></Row><Row ss:Height="14,2583"><Cell ss:Index="1024"/></Row><Row ss:Height="14,2583"><Cell ss:Index="1024"/></Row><Row ss:Height="14,2583"><Cell ss:Index="1024"/></Row><Row ss:Height="14,2583"><Cell ss:Index="1024"/></Row><Row ss:Height="14,2583"><Cell ss:Index="1024"/></Row><Row ss:Height="14,2583"><Cell ss:Index="1024"/></Row><Row ss:Height="14,2583"><Cell ss:Index="1024"/></Row><Row ss:Height="14,2583"><Cell ss:Index="1024"/></Row><Row ss:Height="14,2583"><Cell ss:Index="1024"/></Row><Row ss:Height="14,2583"><Cell ss:Index="1024"/></Row><Row ss:Height="14,2583"><Cell ss:Index="1024"/></Row><Row ss:Height="14,2583"><Cell ss:Index="1024"/></Row><Row ss:Height="14,2583"><Cell ss:Index="1024"/></Row><Row ss:Height="14,2583"><Cell ss:Index="1024"/></Row><Row ss:Height="14,2583"><Cell ss:Index="1024"/></Row><Row ss:Height="14,2583"><Cell ss:Index="1024"/></Row><Row ss:Height="14,2583"><Cell ss:Index="1024"/></Row><Row ss:Height="14,2583"><Cell ss:Index="1024"/></Row><Row ss:Height="14,2583"><Cell ss:Index="1024"/></Row><Row ss:Height="14,2583"><Cell ss:Index="1024"/></Row><Row ss:Height="14,2583"><Cell ss:Index="1024"/></Row><Row ss:Height="14,2583"><Cell ss:Index="1024"/></Row><Row ss:Height="14,2583"><Cell ss:Index="1024"/></Row><Row ss:Height="14,2583"><Cell ss:Index="1024"/></Row><Row ss:Height="14,2583"><Cell ss:Index="1024"/></Row><Row ss:Height="14,2583"><Cell ss:Index="1024"/></Row><Row ss:Height="14,2583"><Cell ss:Index="1024"/></Row><Row ss:Height="14,2583"><Cell ss:Index="1024"/></Row><Row ss:Height="14,2583"><Cell ss:Index="1024"/></Row><Row ss:Height="14,2583"><Cell ss:Index="1024"/></Row><Row ss:Height="14,2583"><Cell ss:Index="1024"/></Row><Row ss:Height="14,2583"><Cell ss:Index="1024"/></Row><Row ss:Height="14,2583"><Cell ss:Index="1024"/></Row><Row ss:Height="14,2583"><Cell ss:Index="1024"/></Row><Row ss:Height="14,2583"><Cell ss:Index="1024"/></Row><Row ss:Height="14,2583"><Cell ss:Index="1024"/></Row><Row ss:Height="14,2583"><Cell ss:Index="1024"/></Row><Row ss:Height="14,2583"><Cell ss:Index="1024"/></Row><Row ss:Height="14,2583"><Cell ss:Index="1024"/></Row><Row ss:Height="14,2583"><Cell ss:Index="1024"/></Row><Row ss:Height="14,2583"><Cell ss:Index="1024"/></Row><Row ss:Height="14,2583"><Cell ss:Index="1024"/></Row><Row ss:Height="14,2583"><Cell ss:Index="1024"/></Row><Row ss:Height="14,2583"><Cell ss:Index="1024"/></Row><Row ss:Height="14,2583"><Cell ss:Index="1024"/></Row><Row ss:Height="14,2583"><Cell ss:Index="1024"/></Row><Row ss:Height="14,2583"><Cell ss:Index="1024"/></Row><Row ss:Height="14,2583"><Cell ss:Index="1024"/></Row><Row ss:Height="14,2583"><Cell ss:Index="1024"/></Row><Row ss:Height="14,2583"><Cell ss:Index="1024"/></Row><Row ss:Height="14,2583"><Cell ss:Index="1024"/></Row><Row ss:Height="14,2583"><Cell ss:Index="1024"/></Row><Row ss:Height="14,2583"><Cell ss:Index="1024"/></Row><Row ss:Height="14,2583"><Cell ss:Index="1024"/></Row><Row ss:Height="14,2583"><Cell ss:Index="1024"/></Row><Row ss:Height="14,2583"><Cell ss:Index="1024"/></Row><Row ss:Height="14,2583"><Cell ss:Index="1024"/></Row><Row ss:Height="14,2583"><Cell ss:Index="1024"/></Row><Row ss:Height="14,2583"><Cell ss:Index="1024"/></Row><Row ss:Height="14,2583"><Cell ss:Index="1024"/></Row><Row ss:Height="14,2583"><Cell ss:Index="1024"/></Row><Row ss:Height="14,2583"><Cell ss:Index="1024"/></Row><Row ss:Height="14,2583"><Cell ss:Index="1024"/></Row><Row ss:Height="14,2583"><Cell ss:Index="1024"/></Row><Row ss:Height="14,2583"><Cell ss:Index="1024"/></Row><Row ss:Height="14,2583"><Cell ss:Index="1024"/></Row><Row ss:Height="14,2583"><Cell ss:Index="1024"/></Row><Row ss:Height="14,2583"><Cell ss:Index="1024"/></Row><Row ss:Height="14,2583"><Cell ss:Index="1024"/></Row><Row ss:Height="14,2583"><Cell ss:Index="1024"/></Row><Row ss:Height="14,2583"><Cell ss:Index="1024"/></Row><Row ss:Height="14,2583"><Cell ss:Index="1024"/></Row><Row ss:Height="14,2583"><Cell ss:Index="1024"/></Row><Row ss:Height="14,2583"><Cell ss:Index="1024"/></Row><Row ss:Height="14,2583"><Cell ss:Index="1024"/></Row><Row ss:Height="14,2583"><Cell ss:Index="1024"/></Row><Row ss:Height="14,2583"><Cell ss:Index="1024"/></Row><Row ss:Height="14,2583"><Cell ss:Index="1024"/></Row><Row ss:Height="14,2583"><Cell ss:Index="1024"/></Row><Row ss:Height="14,2583"><Cell ss:Index="1024"/></Row><Row ss:Height="14,2583"><Cell ss:Index="1024"/></Row><Row ss:Height="14,2583"><Cell ss:Index="1024"/></Row><Row ss:Height="14,2583"><Cell ss:Index="1024"/></Row><Row ss:Height="14,2583"><Cell ss:Index="1024"/></Row><Row ss:Height="14,2583"><Cell ss:Index="1024"/></Row><Row ss:Height="14,2583"><Cell ss:Index="1024"/></Row><Row ss:Height="14,2583"><Cell ss:Index="1024"/></Row><Row ss:Height="14,2583"><Cell ss:Index="1024"/></Row><Row ss:Height="14,2583"><Cell ss:Index="1024"/></Row><Row ss:Height="14,2583"><Cell ss:Index="1024"/></Row><Row ss:Height="14,2583"><Cell ss:Index="1024"/></Row><Row ss:Height="14,2583"><Cell ss:Index="1024"/></Row><Row ss:Height="14,2583"><Cell ss:Index="1024"/></Row><Row ss:Height="14,2583"><Cell ss:Index="1024"/></Row><Row ss:Height="14,2583"><Cell ss:Index="1024"/></Row><Row ss:Height="14,2583"><Cell ss:Index="1024"/></Row><Row ss:Height="14,2583"><Cell ss:Index="1024"/></Row><Row ss:Height="14,2583"><Cell ss:Index="1024"/></Row><Row ss:Height="14,2583"><Cell ss:Index="1024"/></Row><Row ss:Height="14,2583"><Cell ss:Index="1024"/></Row><Row ss:Height="14,2583"><Cell ss:Index="1024"/></Row><Row ss:Height="14,2583"><Cell ss:Index="1024"/></Row><Row ss:Height="14,2583"><Cell ss:Index="1024"/></Row><Row ss:Height="14,2583"><Cell ss:Index="1024"/></Row><Row ss:Height="14,2583"><Cell ss:Index="1024"/></Row><Row ss:Height="14,2583"><Cell ss:Index="1024"/></Row><Row ss:Height="14,2583"><Cell ss:Index="1024"/></Row><Row ss:Height="14,2583"><Cell ss:Index="1024"/></Row><Row ss:Height="14,2583"><Cell ss:Index="1024"/></Row><Row ss:Height="14,2583"><Cell ss:Index="1024"/></Row><Row ss:Height="14,2583"><Cell ss:Index="1024"/></Row><Row ss:Height="14,2583"><Cell ss:Index="1024"/></Row><Row ss:Height="14,2583"><Cell ss:Index="1024"/></Row><Row ss:Height="14,2583"><Cell ss:Index="1024"/></Row><Row ss:Height="14,2583"><Cell ss:Index="1024"/></Row><Row ss:Height="14,2583"><Cell ss:Index="1024"/></Row><Row ss:Height="14,2583"><Cell ss:Index="1024"/></Row><Row ss:Height="14,2583"><Cell ss:Index="1024"/></Row><Row ss:Height="14,2583"><Cell ss:Index="1024"/></Row><Row ss:Height="14,2583"><Cell ss:Index="1024"/></Row><Row ss:Height="14,2583"><Cell ss:Index="1024"/></Row><Row ss:Height="14,2583"><Cell ss:Index="1024"/></Row><Row ss:Height="14,2583"><Cell ss:Index="1024"/></Row><Row ss:Height="14,2583"><Cell ss:Index="1024"/></Row><Row ss:Height="14,2583"><Cell ss:Index="1024"/></Row><Row ss:Height="14,2583"><Cell ss:Index="1024"/></Row><Row ss:Height="14,2583"><Cell ss:Index="1024"/></Row><Row ss:Height="14,2583"><Cell ss:Index="1024"/></Row><Row ss:Height="14,2583"><Cell ss:Index="1024"/></Row><Row ss:Height="14,2583"><Cell ss:Index="1024"/></Row><Row ss:Height="14,2583"><Cell ss:Index="1024"/></Row><Row ss:Height="14,2583"><Cell ss:Index="1024"/></Row><Row ss:Height="14,2583"><Cell ss:Index="1024"/></Row><Row ss:Height="14,2583"><Cell ss:Index="1024"/></Row><Row ss:Height="14,2583"><Cell ss:Index="1024"/></Row><Row ss:Height="14,2583"><Cell ss:Index="1024"/></Row><Row ss:Height="14,2583"><Cell ss:Index="1024"/></Row><Row ss:Height="14,2583"><Cell ss:Index="1024"/></Row><Row ss:Height="14,2583"><Cell ss:Index="1024"/></Row><Row ss:Height="14,2583"><Cell ss:Index="1024"/></Row><Row ss:Height="14,2583"><Cell ss:Index="1024"/></Row><Row ss:Height="14,2583"><Cell ss:Index="1024"/></Row><Row ss:Height="14,2583"><Cell ss:Index="1024"/></Row><Row ss:Height="14,2583"><Cell ss:Index="1024"/></Row><Row ss:Height="14,2583"><Cell ss:Index="1024"/></Row><Row ss:Height="14,2583"><Cell ss:Index="1024"/></Row><Row ss:Height="14,2583"><Cell ss:Index="1024"/></Row><Row ss:Height="14,2583"><Cell ss:Index="1024"/></Row><Row ss:Height="14,2583"><Cell ss:Index="1024"/></Row><Row ss:Height="14,2583"><Cell ss:Index="1024"/></Row><Row ss:Height="14,2583"><Cell ss:Index="1024"/></Row><Row ss:Height="14,2583"><Cell ss:Index="1024"/></Row><Row ss:Height="14,2583"><Cell ss:Index="1024"/></Row><Row ss:Height="14,2583"><Cell ss:Index="1024"/></Row><Row ss:Height="14,2583"><Cell ss:Index="1024"/></Row><Row ss:Height="14,2583"><Cell ss:Index="1024"/></Row><Row ss:Height="14,2583"><Cell ss:Index="1024"/></Row><Row ss:Height="14,2583"><Cell ss:Index="1024"/></Row><Row ss:Height="14,2583"><Cell ss:Index="1024"/></Row><Row ss:Height="14,2583"><Cell ss:Index="1024"/></Row><Row ss:Height="14,2583"><Cell ss:Index="1024"/></Row><Row ss:Height="14,2583"><Cell ss:Index="1024"/></Row><Row ss:Height="14,2583"><Cell ss:Index="1024"/></Row><Row ss:Height="14,2583"><Cell ss:Index="1024"/></Row><Row ss:Height="14,2583"><Cell ss:Index="1024"/></Row><Row ss:Height="14,2583"><Cell ss:Index="1024"/></Row><Row ss:Height="14,2583"><Cell ss:Index="1024"/></Row><Row ss:Height="14,2583"><Cell ss:Index="1024"/></Row><Row ss:Height="14,2583"><Cell ss:Index="1024"/></Row><Row ss:Height="14,2583"><Cell ss:Index="1024"/></Row><Row ss:Height="14,2583"><Cell ss:Index="1024"/></Row><Row ss:Height="14,2583"><Cell ss:Index="1024"/></Row><Row ss:Height="14,2583"><Cell ss:Index="1024"/></Row><Row ss:Height="14,2583"><Cell ss:Index="1024"/></Row><Row ss:Height="14,2583"><Cell ss:Index="1024"/></Row><Row ss:Height="14,2583"><Cell ss:Index="1024"/></Row><Row ss:Height="14,2583"><Cell ss:Index="1024"/></Row><Row ss:Height="14,2583"><Cell ss:Index="1024"/></Row><Row ss:Height="14,2583"><Cell ss:Index="1024"/></Row><Row ss:Height="14,2583"><Cell ss:Index="1024"/></Row><Row ss:Height="14,2583"><Cell ss:Index="1024"/></Row><Row ss:Height="14,2583"><Cell ss:Index="1024"/></Row><Row ss:Height="14,2583"><Cell ss:Index="1024"/></Row><Row ss:Height="14,2583"><Cell ss:Index="1024"/></Row><Row ss:Height="14,2583"><Cell ss:Index="1024"/></Row><Row ss:Height="14,2583"><Cell ss:Index="1024"/></Row><Row ss:Height="14,2583"><Cell ss:Index="1024"/></Row><Row ss:Height="14,2583"><Cell ss:Index="1024"/></Row><Row ss:Height="14,2583"><Cell ss:Index="1024"/></Row><Row ss:Height="14,2583"><Cell ss:Index="1024"/></Row><Row ss:Height="14,2583"><Cell ss:Index="1024"/></Row><Row ss:Height="14,2583"><Cell ss:Index="1024"/></Row><Row ss:Height="14,2583"><Cell ss:Index="1024"/></Row><Row ss:Height="14,2583"><Cell ss:Index="1024"/></Row><Row ss:Height="14,2583"><Cell ss:Index="1024"/></Row><Row ss:Height="14,2583"><Cell ss:Index="1024"/></Row><Row ss:Height="14,2583"><Cell ss:Index="1024"/></Row><Row ss:Height="14,2583"><Cell ss:Index="1024"/></Row><Row ss:Height="14,2583"><Cell ss:Index="1024"/></Row><Row ss:Height="14,2583"><Cell ss:Index="1024"/></Row><Row ss:Height="14,2583"><Cell ss:Index="1024"/></Row><Row ss:Height="14,2583"><Cell ss:Index="1024"/></Row><Row ss:Height="14,2583"><Cell ss:Index="1024"/></Row><Row ss:Height="14,2583"><Cell ss:Index="1024"/></Row><Row ss:Height="14,2583"><Cell ss:Index="1024"/></Row><Row ss:Height="14,2583"><Cell ss:Index="1024"/></Row><Row ss:Height="14,2583"><Cell ss:Index="1024"/></Row><Row ss:Height="14,2583"><Cell ss:Index="1024"/></Row><Row ss:Height="14,2583"><Cell ss:Index="1024"/></Row><Row ss:Height="14,2583"><Cell ss:Index="1024"/></Row><Row ss:Height="14,2583"><Cell ss:Index="1024"/></Row><Row ss:Height="14,2583"><Cell ss:Index="1024"/></Row><Row ss:Height="14,2583"><Cell ss:Index="1024"/></Row><Row ss:Height="14,2583"><Cell ss:Index="1024"/></Row><Row ss:Height="14,2583"><Cell ss:Index="1024"/></Row><Row ss:Height="14,2583"><Cell ss:Index="1024"/></Row><Row ss:Height="14,2583"><Cell ss:Index="1024"/></Row><Row ss:Height="14,2583"><Cell ss:Index="1024"/></Row><Row ss:Height="14,2583"><Cell ss:Index="1024"/></Row><Row ss:Height="14,2583"><Cell ss:Index="1024"/></Row><Row ss:Height="14,2583"><Cell ss:Index="1024"/></Row><Row ss:Height="14,2583"><Cell ss:Index="1024"/></Row><Row ss:Height="14,2583"><Cell ss:Index="1024"/></Row><Row ss:Height="14,2583"><Cell ss:Index="1024"/></Row><Row ss:Height="14,2583"><Cell ss:Index="1024"/></Row><Row ss:Height="14,2583"><Cell ss:Index="1024"/></Row><Row ss:Height="14,2583"><Cell ss:Index="1024"/></Row><Row ss:Height="14,2583"><Cell ss:Index="1024"/></Row><Row ss:Height="14,2583"><Cell ss:Index="1024"/></Row><Row ss:Height="14,2583"><Cell ss:Index="1024"/></Row><Row ss:Height="14,2583"><Cell ss:Index="1024"/></Row><Row ss:Height="14,2583"><Cell ss:Index="1024"/></Row><Row ss:Height="14,2583"><Cell ss:Index="1024"/></Row><Row ss:Height="14,2583"><Cell ss:Index="1024"/></Row><Row ss:Height="14,2583"><Cell ss:Index="1024"/></Row><Row ss:Height="14,2583"><Cell ss:Index="1024"/></Row><Row ss:Height="14,2583"><Cell ss:Index="1024"/></Row><Row ss:Height="14,2583"><Cell ss:Index="1024"/></Row><Row ss:Height="14,2583"><Cell ss:Index="1024"/></Row><Row ss:Height="14,2583"><Cell ss:Index="1024"/></Row><Row ss:Height="14,2583"><Cell ss:Index="1024"/></Row><Row ss:Height="14,2583"><Cell ss:Index="1024"/></Row><Row ss:Height="14,2583"><Cell ss:Index="1024"/></Row><Row ss:Height="14,2583"><Cell ss:Index="1024"/></Row><Row ss:Height="14,2583"><Cell ss:Index="1024"/></Row><Row ss:Height="14,2583"><Cell ss:Index="1024"/></Row><Row ss:Height="14,2583"><Cell ss:Index="1024"/></Row><Row ss:Height="14,2583"><Cell ss:Index="1024"/></Row><Row ss:Height="14,2583"><Cell ss:Index="1024"/></Row><Row ss:Height="14,2583"><Cell ss:Index="1024"/></Row><Row ss:Height="14,2583"><Cell ss:Index="1024"/></Row><Row ss:Height="14,2583"><Cell ss:Index="1024"/></Row><Row ss:Height="14,2583"><Cell ss:Index="1024"/></Row><Row ss:Height="14,2583"><Cell ss:Index="1024"/></Row><Row ss:Height="14,2583"><Cell ss:Index="1024"/></Row><Row ss:Height="14,2583"><Cell ss:Index="1024"/></Row><Row ss:Height="14,2583"><Cell ss:Index="1024"/></Row><Row ss:Height="14,2583"><Cell ss:Index="1024"/></Row><Row ss:Height="14,2583"><Cell ss:Index="1024"/></Row><Row ss:Height="14,2583"><Cell ss:Index="1024"/></Row><Row ss:Height="14,2583"><Cell ss:Index="1024"/></Row><Row ss:Height="14,2583"><Cell ss:Index="1024"/></Row><Row ss:Height="14,2583"><Cell ss:Index="1024"/></Row><Row ss:Height="14,2583"><Cell ss:Index="1024"/></Row><Row ss:Height="14,2583"><Cell ss:Index="1024"/></Row><Row ss:Height="14,2583"><Cell ss:Index="1024"/></Row><Row ss:Height="14,2583"><Cell ss:Index="1024"/></Row><Row ss:Height="14,2583"><Cell ss:Index="1024"/></Row><Row ss:Height="14,2583"><Cell ss:Index="1024"/></Row><Row ss:Height="14,2583"><Cell ss:Index="1024"/></Row><Row ss:Height="14,2583"><Cell ss:Index="1024"/></Row><Row ss:Height="14,2583"><Cell ss:Index="1024"/></Row><Row ss:Height="14,2583"><Cell ss:Index="1024"/></Row><Row ss:Height="14,2583"><Cell ss:Index="1024"/></Row><Row ss:Height="14,2583"><Cell ss:Index="1024"/></Row><Row ss:Height="14,2583"><Cell ss:Index="1024"/></Row><Row ss:Height="14,2583"><Cell ss:Index="1024"/></Row><Row ss:Height="14,2583"><Cell ss:Index="1024"/></Row><Row ss:Height="14,2583"><Cell ss:Index="1024"/></Row><Row ss:Height="14,2583"><Cell ss:Index="1024"/></Row><Row ss:Height="14,2583"><Cell ss:Index="1024"/></Row><Row ss:Height="14,2583"><Cell ss:Index="1024"/></Row><Row ss:Height="14,2583"><Cell ss:Index="1024"/></Row><Row ss:Height="14,2583"><Cell ss:Index="1024"/></Row><Row ss:Height="14,2583"><Cell ss:Index="1024"/></Row><Row ss:Height="14,2583"><Cell ss:Index="1024"/></Row><Row ss:Height="14,2583"><Cell ss:Index="1024"/></Row><Row ss:Height="14,2583"><Cell ss:Index="1024"/></Row><Row ss:Height="14,2583"><Cell ss:Index="1024"/></Row><Row ss:Height="14,2583"><Cell ss:Index="1024"/></Row><Row ss:Height="14,2583"><Cell ss:Index="1024"/></Row><Row ss:Height="14,2583"><Cell ss:Index="1024"/></Row><Row ss:Height="14,2583"><Cell ss:Index="1024"/></Row><Row ss:Height="14,2583"><Cell ss:Index="1024"/></Row><Row ss:Height="14,2583"><Cell ss:Index="1024"/></Row><Row ss:Height="14,2583"><Cell ss:Index="1024"/></Row><Row ss:Height="14,2583"><Cell ss:Index="1024"/></Row><Row ss:Height="14,2583"><Cell ss:Index="1024"/></Row><Row ss:Height="14,2583"><Cell ss:Index="1024"/></Row><Row ss:Height="14,2583"><Cell ss:Index="1024"/></Row><Row ss:Height="14,2583"><Cell ss:Index="1024"/></Row><Row ss:Height="14,2583"><Cell ss:Index="1024"/></Row><Row ss:Height="14,2583"><Cell ss:Index="1024"/></Row><Row ss:Height="14,2583"><Cell ss:Index="1024"/></Row><Row ss:Height="14,2583"><Cell ss:Index="1024"/></Row><Row ss:Height="14,2583"><Cell ss:Index="1024"/></Row><Row ss:Height="14,2583"><Cell ss:Index="1024"/></Row><Row ss:Height="14,2583"><Cell ss:Index="1024"/></Row><Row ss:Height="14,2583"><Cell ss:Index="1024"/></Row><Row ss:Height="14,2583"><Cell ss:Index="1024"/></Row><Row ss:Height="14,2583"><Cell ss:Index="1024"/></Row><Row ss:Height="14,2583"><Cell ss:Index="1024"/></Row><Row ss:Height="14,2583"><Cell ss:Index="1024"/></Row><Row ss:Height="14,2583"><Cell ss:Index="1024"/></Row><Row ss:Height="14,2583"><Cell ss:Index="1024"/></Row><Row ss:Height="14,2583"><Cell ss:Index="1024"/></Row><Row ss:Height="14,2583"><Cell ss:Index="1024"/></Row><Row ss:Height="14,2583"><Cell ss:Index="1024"/></Row><Row ss:Height="14,2583"><Cell ss:Index="1024"/></Row><Row ss:Height="14,2583"><Cell ss:Index="1024"/></Row><Row ss:Height="14,2583"><Cell ss:Index="1024"/></Row><Row ss:Height="14,2583"><Cell ss:Index="1024"/></Row><Row ss:Height="14,2583"><Cell ss:Index="1024"/></Row><Row ss:Height="14,2583"><Cell ss:Index="1024"/></Row><Row ss:Height="14,2583"><Cell ss:Index="1024"/></Row><Row ss:Height="14,2583"><Cell ss:Index="1024"/></Row><Row ss:Height="14,2583"><Cell ss:Index="1024"/></Row><Row ss:Height="14,2583"><Cell ss:Index="1024"/></Row><Row ss:Height="14,2583"><Cell ss:Index="1024"/></Row><Row ss:Height="14,2583"><Cell ss:Index="1024"/></Row><Row ss:Height="14,2583"><Cell ss:Index="1024"/></Row><Row ss:Height="14,2583"><Cell ss:Index="1024"/></Row><Row ss:Height="14,2583"><Cell ss:Index="1024"/></Row><Row ss:Height="14,2583"><Cell ss:Index="1024"/></Row><Row ss:Height="14,2583"><Cell ss:Index="1024"/></Row><Row ss:Height="14,2583"><Cell ss:Index="1024"/></Row><Row ss:Height="14,2583"><Cell ss:Index="1024"/></Row><Row ss:Height="14,2583"><Cell ss:Index="1024"/></Row><Row ss:Height="14,2583"><Cell ss:Index="1024"/></Row><Row ss:Height="14,2583"><Cell ss:Index="1024"/></Row><Row ss:Height="14,2583"><Cell ss:Index="1024"/></Row><Row ss:Height="14,2583"><Cell ss:Index="1024"/></Row><Row ss:Height="14,2583"><Cell ss:Index="1024"/></Row><Row ss:Height="14,2583"><Cell ss:Index="1024"/></Row><Row ss:Height="14,2583"><Cell ss:Index="1024"/></Row><Row ss:Height="14,2583"><Cell ss:Index="1024"/></Row><Row ss:Height="14,2583"><Cell ss:Index="1024"/></Row><Row ss:Height="14,2583"><Cell ss:Index="1024"/></Row><Row ss:Height="14,2583"><Cell ss:Index="1024"/></Row><Row ss:Height="14,2583"><Cell ss:Index="1024"/></Row><Row ss:Height="14,2583"><Cell ss:Index="1024"/></Row><Row ss:Height="14,2583"><Cell ss:Index="1024"/></Row><Row ss:Height="14,2583"><Cell ss:Index="1024"/></Row><Row ss:Height="14,2583"><Cell ss:Index="1024"/></Row><Row ss:Height="14,2583"><Cell ss:Index="1024"/></Row><Row ss:Height="14,2583"><Cell ss:Index="1024"/></Row><Row ss:Height="14,2583"><Cell ss:Index="1024"/></Row><Row ss:Height="14,2583"><Cell ss:Index="1024"/></Row><Row ss:Height="14,2583"><Cell ss:Index="1024"/></Row><Row ss:Height="14,2583"><Cell ss:Index="1024"/></Row><Row ss:Height="14,2583"><Cell ss:Index="1024"/></Row><Row ss:Height="14,2583"><Cell ss:Index="1024"/></Row><Row ss:Height="14,2583"><Cell ss:Index="1024"/></Row><Row ss:Height="14,2583"><Cell ss:Index="1024"/></Row><Row ss:Height="14,2583"><Cell ss:Index="1024"/></Row><Row ss:Height="14,2583"><Cell ss:Index="1024"/></Row><Row ss:Height="14,2583"><Cell ss:Index="1024"/></Row><Row ss:Height="14,2583"><Cell ss:Index="1024"/></Row><Row ss:Height="14,2583"><Cell ss:Index="1024"/></Row><Row ss:Height="14,2583"><Cell ss:Index="1024"/></Row><Row ss:Height="14,2583"><Cell ss:Index="1024"/></Row><Row ss:Height="14,2583"><Cell ss:Index="1024"/></Row><Row ss:Height="14,2583"><Cell ss:Index="1024"/></Row><Row ss:Height="14,2583"><Cell ss:Index="1024"/></Row><Row ss:Height="14,2583"><Cell ss:Index="1024"/></Row><Row ss:Height="14,2583"><Cell ss:Index="1024"/></Row><Row ss:Height="14,2583"><Cell ss:Index="1024"/></Row><Row ss:Height="14,2583"><Cell ss:Index="1024"/></Row><Row ss:Height="14,2583"><Cell ss:Index="1024"/></Row><Row ss:Height="14,2583"><Cell ss:Index="1024"/></Row><Row ss:Height="14,2583"><Cell ss:Index="1024"/></Row><Row ss:Height="14,2583"><Cell ss:Index="1024"/></Row><Row ss:Height="14,2583"><Cell ss:Index="1024"/></Row><Row ss:Height="14,2583"><Cell ss:Index="1024"/></Row><Row ss:Height="14,2583"><Cell ss:Index="1024"/></Row><Row ss:Height="14,2583"><Cell ss:Index="1024"/></Row><Row ss:Height="14,2583"><Cell ss:Index="1024"/></Row><Row ss:Height="14,2583"><Cell ss:Index="1024"/></Row><Row ss:Height="14,2583"><Cell ss:Index="1024"/></Row><Row ss:Height="14,2583"><Cell ss:Index="1024"/></Row><Row ss:Height="14,2583"><Cell ss:Index="1024"/></Row><Row ss:Height="14,2583"><Cell ss:Index="1024"/></Row><Row ss:Height="14,2583"><Cell ss:Index="1024"/></Row><Row ss:Height="14,2583"><Cell ss:Index="1024"/></Row><Row ss:Height="14,2583"><Cell ss:Index="1024"/></Row><Row ss:Height="14,2583"><Cell ss:Index="1024"/></Row><Row ss:Height="14,2583"><Cell ss:Index="1024"/></Row><Row ss:Height="14,2583"><Cell ss:Index="1024"/></Row><Row ss:Height="14,2583"><Cell ss:Index="1024"/></Row><Row ss:Height="14,2583"><Cell ss:Index="1024"/></Row><Row ss:Height="14,2583"><Cell ss:Index="1024"/></Row><Row ss:Height="14,2583"><Cell ss:Index="1024"/></Row><Row ss:Height="14,2583"><Cell ss:Index="1024"/></Row><Row ss:Height="14,2583"><Cell ss:Index="1024"/></Row><Row ss:Height="14,2583"><Cell ss:Index="1024"/></Row><Row ss:Height="14,2583"><Cell ss:Index="1024"/></Row><Row ss:Height="14,2583"><Cell ss:Index="1024"/></Row><Row ss:Height="14,2583"><Cell ss:Index="1024"/></Row><Row ss:Height="14,2583"><Cell ss:Index="1024"/></Row><Row ss:Height="14,2583"><Cell ss:Index="1024"/></Row><Row ss:Height="14,2583"><Cell ss:Index="1024"/></Row><Row ss:Height="14,2583"><Cell ss:Index="1024"/></Row><Row ss:Height="14,2583"><Cell ss:Index="1024"/></Row><Row ss:Height="14,2583"><Cell ss:Index="1024"/></Row><Row ss:Height="14,2583"><Cell ss:Index="1024"/></Row><Row ss:Height="14,2583"><Cell ss:Index="1024"/></Row><Row ss:Height="14,2583"><Cell ss:Index="1024"/></Row><Row ss:Height="14,2583"><Cell ss:Index="1024"/></Row><Row ss:Height="14,2583"><Cell ss:Index="1024"/></Row><Row ss:Height="14,2583"><Cell ss:Index="1024"/></Row><Row ss:Height="14,2583"><Cell ss:Index="1024"/></Row><Row ss:Height="14,2583"><Cell ss:Index="1024"/></Row><Row ss:Height="14,2583"><Cell ss:Index="1024"/></Row><Row ss:Height="14,2583"><Cell ss:Index="1024"/></Row><Row ss:Height="14,2583"><Cell ss:Index="1024"/></Row><Row ss:Height="14,2583"><Cell ss:Index="1024"/></Row><Row ss:Height="14,2583"><Cell ss:Index="1024"/></Row><Row ss:Height="14,2583"><Cell ss:Index="1024"/></Row><Row ss:Height="14,2583"><Cell ss:Index="1024"/></Row><Row ss:Height="14,2583"><Cell ss:Index="1024"/></Row><Row ss:Height="14,2583"><Cell ss:Index="1024"/></Row><Row ss:Height="14,2583"><Cell ss:Index="1024"/></Row><Row ss:Height="14,2583"><Cell ss:Index="1024"/></Row><Row ss:Height="14,2583"><Cell ss:Index="1024"/></Row><Row ss:Height="14,2583"><Cell ss:Index="1024"/></Row><Row ss:Height="14,2583"><Cell ss:Index="1024"/></Row><Row ss:Height="14,2583"><Cell ss:Index="1024"/></Row><Row ss:Height="14,2583"><Cell ss:Index="1024"/></Row><Row ss:Height="14,2583"><Cell ss:Index="1024"/></Row><Row ss:Height="14,2583"><Cell ss:Index="1024"/></Row><Row ss:Height="14,2583"><Cell ss:Index="1024"/></Row><Row ss:Height="14,2583"><Cell ss:Index="1024"/></Row><Row ss:Height="14,2583"><Cell ss:Index="1024"/></Row><Row ss:Height="14,2583"><Cell ss:Index="1024"/></Row><Row ss:Height="14,2583"><Cell ss:Index="1024"/></Row><Row ss:Height="14,2583"><Cell ss:Index="1024"/></Row><Row ss:Height="14,2583"><Cell ss:Index="1024"/></Row><Row ss:Height="14,2583"><Cell ss:Index="1024"/></Row><Row ss:Height="14,2583"><Cell ss:Index="1024"/></Row><Row ss:Height="14,2583"><Cell ss:Index="1024"/></Row><Row ss:Height="14,2583"><Cell ss:Index="1024"/></Row><Row ss:Height="14,2583"><Cell ss:Index="1024"/></Row><Row ss:Height="14,2583"><Cell ss:Index="1024"/></Row><Row ss:Height="14,2583"><Cell ss:Index="1024"/></Row><Row ss:Height="14,2583"><Cell ss:Index="1024"/></Row><Row ss:Height="14,2583"><Cell ss:Index="1024"/></Row><Row ss:Height="14,2583"><Cell ss:Index="1024"/></Row><Row ss:Height="14,2583"><Cell ss:Index="1024"/></Row><Row ss:Height="14,2583"><Cell ss:Index="1024"/></Row><Row ss:Height="14,2583"><Cell ss:Index="1024"/></Row><Row ss:Height="14,2583"><Cell ss:Index="1024"/></Row><Row ss:Height="14,2583"><Cell ss:Index="1024"/></Row><Row ss:Height="14,2583"><Cell ss:Index="1024"/></Row><Row ss:Height="14,2583"><Cell ss:Index="1024"/></Row><Row ss:Height="14,2583"><Cell ss:Index="1024"/></Row><Row ss:Height="14,2583"><Cell ss:Index="1024"/></Row><Row ss:Height="14,2583"><Cell ss:Index="1024"/></Row><Row ss:Height="14,2583"><Cell ss:Index="1024"/></Row><Row ss:Height="14,2583"><Cell ss:Index="1024"/></Row><Row ss:Height="14,2583"><Cell ss:Index="1024"/></Row><Row ss:Height="14,2583"><Cell ss:Index="1024"/></Row><Row ss:Height="14,2583"><Cell ss:Index="1024"/></Row><Row ss:Height="14,2583"><Cell ss:Index="1024"/></Row><Row ss:Height="14,2583"><Cell ss:Index="1024"/></Row><Row ss:Height="14,2583"><Cell ss:Index="1024"/></Row><Row ss:Height="14,2583"><Cell ss:Index="1024"/></Row><Row ss:Height="14,2583"><Cell ss:Index="1024"/></Row><Row ss:Height="14,2583"><Cell ss:Index="1024"/></Row><Row ss:Height="14,2583"><Cell ss:Index="1024"/></Row><Row ss:Height="14,2583"><Cell ss:Index="1024"/></Row><Row ss:Height="14,2583"><Cell ss:Index="1024"/></Row><Row ss:Height="14,2583"><Cell ss:Index="1024"/></Row><Row ss:Height="14,2583"><Cell ss:Index="1024"/></Row><Row ss:Height="14,2583"><Cell ss:Index="1024"/></Row><Row ss:Height="14,2583"><Cell ss:Index="1024"/></Row><Row ss:Height="14,2583"><Cell ss:Index="1024"/></Row><Row ss:Height="14,2583"><Cell ss:Index="1024"/></Row><Row ss:Height="14,2583"><Cell ss:Index="1024"/></Row><Row ss:Height="14,2583"><Cell ss:Index="1024"/></Row><Row ss:Height="14,2583"><Cell ss:Index="1024"/></Row><Row ss:Height="14,2583"><Cell ss:Index="1024"/></Row><Row ss:Height="14,2583"><Cell ss:Index="1024"/></Row><Row ss:Height="14,2583"><Cell ss:Index="1024"/></Row><Row ss:Height="14,2583"><Cell ss:Index="1024"/></Row><Row ss:Height="14,2583"><Cell ss:Index="1024"/></Row><Row ss:Height="14,2583"><Cell ss:Index="1024"/></Row><Row ss:Height="14,2583"><Cell ss:Index="1024"/></Row><Row ss:Height="14,2583"><Cell ss:Index="1024"/></Row><Row ss:Height="14,2583"><Cell ss:Index="1024"/></Row><Row ss:Height="14,2583"><Cell ss:Index="1024"/></Row><Row ss:Height="14,2583"><Cell ss:Index="1024"/></Row><Row ss:Height="14,2583"><Cell ss:Index="1024"/></Row><Row ss:Height="14,2583"><Cell ss:Index="1024"/></Row><Row ss:Height="14,2583"><Cell ss:Index="1024"/></Row><Row ss:Height="14,2583"><Cell ss:Index="1024"/></Row><Row ss:Height="14,2583"><Cell ss:Index="1024"/></Row><Row ss:Height="14,2583"><Cell ss:Index="1024"/></Row><Row ss:Height="14,2583"><Cell ss:Index="1024"/></Row><Row ss:Height="14,2583"><Cell ss:Index="1024"/></Row><Row ss:Height="14,2583"><Cell ss:Index="1024"/></Row><Row ss:Height="14,2583"><Cell ss:Index="1024"/></Row><Row ss:Height="14,2583"><Cell ss:Index="1024"/></Row><Row ss:Height="14,2583"><Cell ss:Index="1024"/></Row><Row ss:Height="14,2583"><Cell ss:Index="1024"/></Row><Row ss:Height="14,2583"><Cell ss:Index="1024"/></Row><Row ss:Height="14,2583"><Cell ss:Index="1024"/></Row><Row ss:Height="14,2583"><Cell ss:Index="1024"/></Row><Row ss:Height="14,2583"><Cell ss:Index="1024"/></Row><Row ss:Height="14,2583"><Cell ss:Index="1024"/></Row><Row ss:Height="14,2583"><Cell ss:Index="1024"/></Row><Row ss:Height="14,2583"><Cell ss:Index="1024"/></Row><Row ss:Height="14,2583"><Cell ss:Index="1024"/></Row><Row ss:Height="14,2583"><Cell ss:Index="1024"/></Row><Row ss:Height="14,2583"><Cell ss:Index="1024"/></Row><Row ss:Height="14,2583"><Cell ss:Index="1024"/></Row><Row ss:Height="14,2583"><Cell ss:Index="1024"/></Row><Row ss:Height="14,2583"><Cell ss:Index="1024"/></Row><Row ss:Height="14,2583"><Cell ss:Index="1024"/></Row><Row ss:Height="14,2583"><Cell ss:Index="1024"/></Row><Row ss:Height="14,2583"><Cell ss:Index="1024"/></Row><Row ss:Height="14,2583"><Cell ss:Index="1024"/></Row><Row ss:Height="14,2583"><Cell ss:Index="1024"/></Row><Row ss:Height="14,2583"><Cell ss:Index="1024"/></Row><Row ss:Height="14,2583"><Cell ss:Index="1024"/></Row><Row ss:Height="14,2583"><Cell ss:Index="1024"/></Row><Row ss:Height="14,2583"><Cell ss:Index="1024"/></Row><Row ss:Height="14,2583"><Cell ss:Index="1024"/></Row><Row ss:Height="14,2583"><Cell ss:Index="1024"/></Row><Row ss:Height="14,2583"><Cell ss:Index="1024"/></Row><Row ss:Height="14,2583"><Cell ss:Index="1024"/></Row><Row ss:Height="14,2583"><Cell ss:Index="1024"/></Row><Row ss:Height="14,2583"><Cell ss:Index="1024"/></Row><Row ss:Height="14,2583"><Cell ss:Index="1024"/></Row><Row ss:Height="14,2583"><Cell ss:Index="1024"/></Row><Row ss:Height="14,2583"><Cell ss:Index="1024"/></Row><Row ss:Height="14,2583"><Cell ss:Index="1024"/></Row><Row ss:Height="14,2583"><Cell ss:Index="1024"/></Row><Row ss:Height="14,2583"><Cell ss:Index="1024"/></Row><Row ss:Height="14,2583"><Cell ss:Index="1024"/></Row><Row ss:Height="14,2583"><Cell ss:Index="1024"/></Row><Row ss:Height="14,2583"><Cell ss:Index="1024"/></Row><Row ss:Height="14,2583"><Cell ss:Index="1024"/></Row><Row ss:Height="14,2583"><Cell ss:Index="1024"/></Row><Row ss:Height="14,2583"><Cell ss:Index="1024"/></Row><Row ss:Height="14,2583"><Cell ss:Index="1024"/></Row><Row ss:Height="14,2583"><Cell ss:Index="1024"/></Row><Row ss:Height="14,2583"><Cell ss:Index="1024"/></Row><Row ss:Height="14,2583"><Cell ss:Index="1024"/></Row><Row ss:Height="14,2583"><Cell ss:Index="1024"/></Row><Row ss:Height="14,2583"><Cell ss:Index="1024"/></Row><Row ss:Height="14,2583"><Cell ss:Index="1024"/></Row><Row ss:Height="14,2583"><Cell ss:Index="1024"/></Row><Row ss:Height="14,2583"><Cell ss:Index="1024"/></Row><Row ss:Height="14,2583"><Cell ss:Index="1024"/></Row><Row ss:Height="14,2583"><Cell ss:Index="1024"/></Row><Row ss:Height="14,2583"><Cell ss:Index="1024"/></Row><Row ss:Height="14,2583"><Cell ss:Index="1024"/></Row><Row ss:Height="14,2583"><Cell ss:Index="1024"/></Row><Row ss:Height="14,2583"><Cell ss:Index="1024"/></Row><Row ss:Height="14,2583"><Cell ss:Index="1024"/></Row><Row ss:Height="14,2583"><Cell ss:Index="1024"/></Row><Row ss:Height="14,2583"><Cell ss:Index="1024"/></Row><Row ss:Height="14,2583"><Cell ss:Index="1024"/></Row><Row ss:Height="14,2583"><Cell ss:Index="1024"/></Row><Row ss:Height="14,2583"><Cell ss:Index="1024"/></Row><Row ss:Height="14,2583"><Cell ss:Index="1024"/></Row><Row ss:Height="14,2583"><Cell ss:Index="1024"/></Row><Row ss:Height="14,2583"><Cell ss:Index="1024"/></Row><Row ss:Height="14,2583"><Cell ss:Index="1024"/></Row><Row ss:Height="14,2583"><Cell ss:Index="1024"/></Row><Row ss:Height="14,2583"><Cell ss:Index="1024"/></Row><Row ss:Height="14,2583"><Cell ss:Index="1024"/></Row><Row ss:Height="14,2583"><Cell ss:Index="1024"/></Row><Row ss:Height="14,2583"><Cell ss:Index="1024"/></Row><Row ss:Height="14,2583"><Cell ss:Index="1024"/></Row><Row ss:Height="14,2583"><Cell ss:Index="1024"/></Row><Row ss:Height="14,2583"><Cell ss:Index="1024"/></Row><Row ss:Height="14,2583"><Cell ss:Index="1024"/></Row><Row ss:Height="14,2583"><Cell ss:Index="1024"/></Row><Row ss:Height="14,2583"><Cell ss:Index="1024"/></Row><Row ss:Height="14,2583"><Cell ss:Index="1024"/></Row><Row ss:Height="14,2583"><Cell ss:Index="1024"/></Row><Row ss:Height="14,2583"><Cell ss:Index="1024"/></Row><Row ss:Height="14,2583"><Cell ss:Index="1024"/></Row><Row ss:Height="14,2583"><Cell ss:Index="1024"/></Row><Row ss:Height="14,2583"><Cell ss:Index="1024"/></Row><Row ss:Height="14,2583"><Cell ss:Index="1024"/></Row><Row ss:Height="14,2583"><Cell ss:Index="1024"/></Row><Row ss:Height="14,2583"><Cell ss:Index="1024"/></Row><Row ss:Height="14,2583"><Cell ss:Index="1024"/></Row><Row ss:Height="14,2583"><Cell ss:Index="1024"/></Row><Row ss:Height="14,2583"><Cell ss:Index="1024"/></Row><Row ss:Height="14,2583"><Cell ss:Index="1024"/></Row><Row ss:Height="14,2583"><Cell ss:Index="1024"/></Row><Row ss:Height="14,2583"><Cell ss:Index="1024"/></Row><Row ss:Height="14,2583"><Cell ss:Index="1024"/></Row><Row ss:Height="14,2583"><Cell ss:Index="1024"/></Row><Row ss:Height="14,2583"><Cell ss:Index="1024"/></Row><Row ss:Height="14,2583"><Cell ss:Index="1024"/></Row><Row ss:Height="14,2583"><Cell ss:Index="1024"/></Row><Row ss:Height="14,2583"><Cell ss:Index="1024"/></Row><Row ss:Height="14,2583"><Cell ss:Index="1024"/></Row><Row ss:Height="14,2583"><Cell ss:Index="1024"/></Row><Row ss:Height="14,2583"><Cell ss:Index="1024"/></Row><Row ss:Height="14,2583"><Cell ss:Index="1024"/></Row><Row ss:Height="14,2583"><Cell ss:Index="1024"/></Row><Row ss:Height="14,2583"><Cell ss:Index="1024"/></Row><Row ss:Height="14,2583"><Cell ss:Index="1024"/></Row><Row ss:Height="14,2583"><Cell ss:Index="1024"/></Row><Row ss:Height="14,2583"><Cell ss:Index="1024"/></Row><Row ss:Height="14,2583"><Cell ss:Index="1024"/></Row><Row ss:Height="14,2583"><Cell ss:Index="1024"/></Row><Row ss:Height="14,2583"><Cell ss:Index="1024"/></Row><Row ss:Height="14,2583"><Cell ss:Index="1024"/></Row><Row ss:Height="14,2583"><Cell ss:Index="1024"/></Row><Row ss:Height="14,2583"><Cell ss:Index="1024"/></Row><Row ss:Height="14,2583"><Cell ss:Index="1024"/></Row><Row ss:Height="14,2583"><Cell ss:Index="1024"/></Row><Row ss:Height="14,2583"><Cell ss:Index="1024"/></Row><Row ss:Height="14,2583"><Cell ss:Index="1024"/></Row><Row ss:Height="14,2583"><Cell ss:Index="1024"/></Row><Row ss:Height="14,2583"><Cell ss:Index="1024"/></Row><Row ss:Height="14,2583"><Cell ss:Index="1024"/></Row><Row ss:Height="14,2583"><Cell ss:Index="1024"/></Row><Row ss:Height="14,2583"><Cell ss:Index="1024"/></Row><Row ss:Height="14,2583"><Cell ss:Index="1024"/></Row><Row ss:Height="14,2583"><Cell ss:Index="1024"/></Row><Row ss:Height="14,2583"><Cell ss:Index="1024"/></Row><Row ss:Height="14,2583"><Cell ss:Index="1024"/></Row><Row ss:Height="14,2583"><Cell ss:Index="1024"/></Row><Row ss:Height="14,2583"><Cell ss:Index="1024"/></Row><Row ss:Height="14,2583"><Cell ss:Index="1024"/></Row><Row ss:Height="14,2583"><Cell ss:Index="1024"/></Row><Row ss:Height="14,2583"><Cell ss:Index="1024"/></Row><Row ss:Height="14,2583"><Cell ss:Index="1024"/></Row><Row ss:Height="14,2583"><Cell ss:Index="1024"/></Row><Row ss:Height="14,2583"><Cell ss:Index="1024"/></Row><Row ss:Height="14,2583"><Cell ss:Index="1024"/></Row><Row ss:Height="14,2583"><Cell ss:Index="1024"/></Row><Row ss:Height="14,2583"><Cell ss:Index="1024"/></Row><Row ss:Height="14,2583"><Cell ss:Index="1024"/></Row><Row ss:Height="14,2583"><Cell ss:Index="1024"/></Row><Row ss:Height="14,2583"><Cell ss:Index="1024"/></Row><Row ss:Height="14,2583"><Cell ss:Index="1024"/></Row><Row ss:Height="14,2583"><Cell ss:Index="1024"/></Row><Row ss:Height="14,2583"><Cell ss:Index="1024"/></Row><Row ss:Height="14,2583"><Cell ss:Index="1024"/></Row><Row ss:Height="14,2583"><Cell ss:Index="1024"/></Row><Row ss:Height="14,2583"><Cell ss:Index="1024"/></Row><Row ss:Height="14,2583"><Cell ss:Index="1024"/></Row><Row ss:Height="14,2583"><Cell ss:Index="1024"/></Row><Row ss:Height="14,2583"><Cell ss:Index="1024"/></Row><Row ss:Height="14,2583"><Cell ss:Index="1024"/></Row><Row ss:Height="14,2583"><Cell ss:Index="1024"/></Row><Row ss:Height="14,2583"><Cell ss:Index="1024"/></Row><Row ss:Height="14,2583"><Cell ss:Index="1024"/></Row><Row ss:Height="14,2583"><Cell ss:Index="1024"/></Row><Row ss:Height="14,2583"><Cell ss:Index="1024"/></Row><Row ss:Height="14,2583"><Cell ss:Index="1024"/></Row><Row ss:Height="14,2583"><Cell ss:Index="1024"/></Row><Row ss:Height="14,2583"><Cell ss:Index="1024"/></Row><Row ss:Height="14,2583"><Cell ss:Index="1024"/></Row><Row ss:Height="14,2583"><Cell ss:Index="1024"/></Row><Row ss:Height="14,2583"><Cell ss:Index="1024"/></Row><Row ss:Height="14,2583"><Cell ss:Index="1024"/></Row><Row ss:Height="14,2583"><Cell ss:Index="1024"/></Row><Row ss:Height="14,2583"><Cell ss:Index="1024"/></Row><Row ss:Height="14,2583"><Cell ss:Index="1024"/></Row><Row ss:Height="14,2583"><Cell ss:Index="1024"/></Row><Row ss:Height="14,2583"><Cell ss:Index="1024"/></Row><Row ss:Height="14,2583"><Cell ss:Index="1024"/></Row><Row ss:Height="14,2583"><Cell ss:Index="1024"/></Row><Row ss:Height="14,2583"><Cell ss:Index="1024"/></Row><Row ss:Height="14,2583"><Cell ss:Index="1024"/></Row><Row ss:Height="14,2583"><Cell ss:Index="1024"/></Row><Row ss:Height="14,2583"><Cell ss:Index="1024"/></Row><Row ss:Height="14,2583"><Cell ss:Index="1024"/></Row><Row ss:Height="14,2583"><Cell ss:Index="1024"/></Row><Row ss:Height="14,2583"><Cell ss:Index="1024"/></Row><Row ss:Height="14,2583"><Cell ss:Index="1024"/></Row><Row ss:Height="14,2583"><Cell ss:Index="1024"/></Row><Row ss:Height="14,2583"><Cell ss:Index="1024"/></Row><Row ss:Height="14,2583"><Cell ss:Index="1024"/></Row><Row ss:Height="14,2583"><Cell ss:Index="1024"/></Row><Row ss:Height="14,2583"><Cell ss:Index="1024"/></Row><Row ss:Height="14,2583"><Cell ss:Index="1024"/></Row><Row ss:Height="14,2583"><Cell ss:Index="1024"/></Row><Row ss:Height="14,2583"><Cell ss:Index="1024"/></Row><Row ss:Height="14,2583"><Cell ss:Index="1024"/></Row><Row ss:Height="14,2583"><Cell ss:Index="1024"/></Row><Row ss:Height="14,2583"><Cell ss:Index="1024"/></Row><Row ss:Height="14,2583"><Cell ss:Index="1024"/></Row><Row ss:Height="14,2583"><Cell ss:Index="1024"/></Row><Row ss:Height="14,2583"><Cell ss:Index="1024"/></Row><Row ss:Height="14,2583"><Cell ss:Index="1024"/></Row><Row ss:Height="14,2583"><Cell ss:Index="1024"/></Row><Row ss:Height="14,2583"><Cell ss:Index="1024"/></Row><Row ss:Height="14,2583"><Cell ss:Index="1024"/></Row><Row ss:Height="14,2583"><Cell ss:Index="1024"/></Row><Row ss:Height="14,2583"><Cell ss:Index="1024"/></Row><Row ss:Height="14,2583"><Cell ss:Index="1024"/></Row><Row ss:Height="14,2583"><Cell ss:Index="1024"/></Row><Row ss:Height="14,2583"><Cell ss:Index="1024"/></Row><Row ss:Height="14,2583"><Cell ss:Index="1024"/></Row><Row ss:Height="14,2583"><Cell ss:Index="1024"/></Row><Row ss:Height="14,2583"><Cell ss:Index="1024"/></Row><Row ss:Height="14,2583"><Cell ss:Index="1024"/></Row><Row ss:Height="14,2583"><Cell ss:Index="1024"/></Row><Row ss:Height="14,2583"><Cell ss:Index="1024"/></Row><Row ss:Height="14,2583"><Cell ss:Index="1024"/></Row><Row ss:Height="14,2583"><Cell ss:Index="1024"/></Row><Row ss:Height="14,2583"><Cell ss:Index="1024"/></Row><Row ss:Height="14,2583"><Cell ss:Index="1024"/></Row><Row ss:Height="14,2583"><Cell ss:Index="1024"/></Row><Row ss:Height="14,2583"><Cell ss:Index="1024"/></Row><Row ss:Height="14,2583"><Cell ss:Index="1024"/></Row><Row ss:Height="14,2583"><Cell ss:Index="1024"/></Row><Row ss:Height="14,2583"><Cell ss:Index="1024"/></Row><Row ss:Height="14,2583"><Cell ss:Index="1024"/></Row><Row ss:Height="14,2583"><Cell ss:Index="1024"/></Row><Row ss:Height="14,2583"><Cell ss:Index="1024"/></Row><Row ss:Height="14,2583"><Cell ss:Index="1024"/></Row><Row ss:Height="14,2583"><Cell ss:Index="1024"/></Row><Row ss:Height="14,2583"><Cell ss:Index="1024"/></Row><Row ss:Height="14,2583"><Cell ss:Index="1024"/></Row><Row ss:Height="14,2583"><Cell ss:Index="1024"/></Row><Row ss:Height="14,2583"><Cell ss:Index="1024"/></Row><Row ss:Height="14,2583"><Cell ss:Index="1024"/></Row><Row ss:Height="14,2583"><Cell ss:Index="1024"/></Row><Row ss:Height="14,2583"><Cell ss:Index="1024"/></Row><Row ss:Height="14,2583"><Cell ss:Index="1024"/></Row><Row ss:Height="14,2583"><Cell ss:Index="1024"/></Row><Row ss:Height="14,2583"><Cell ss:Index="1024"/></Row><Row ss:Height="14,2583"><Cell ss:Index="1024"/></Row><Row ss:Height="14,2583"><Cell ss:Index="1024"/></Row><Row ss:Height="14,2583"><Cell ss:Index="1024"/></Row><Row ss:Height="14,2583"><Cell ss:Index="1024"/></Row><Row ss:Height="14,2583"><Cell ss:Index="1024"/></Row><Row ss:Height="14,2583"><Cell ss:Index="1024"/></Row><Row ss:Height="14,2583"><Cell ss:Index="1024"/></Row><Row ss:Height="14,2583"><Cell ss:Index="1024"/></Row><Row ss:Height="14,2583"><Cell ss:Index="1024"/></Row><Row ss:Height="14,2583"><Cell ss:Index="1024"/></Row><Row ss:Height="14,2583"><Cell ss:Index="1024"/></Row><Row ss:Height="14,2583"><Cell ss:Index="1024"/></Row><Row ss:Height="14,2583"><Cell ss:Index="1024"/></Row><Row ss:Height="14,2583"><Cell ss:Index="1024"/></Row><Row ss:Height="14,2583"><Cell ss:Index="1024"/></Row><Row ss:Height="14,2583"><Cell ss:Index="1024"/></Row><Row ss:Height="14,2583"><Cell ss:Index="1024"/></Row><Row ss:Height="14,2583"><Cell ss:Index="1024"/></Row><Row ss:Height="14,2583"><Cell ss:Index="1024"/></Row><Row ss:Height="14,2583"><Cell ss:Index="1024"/></Row><Row ss:Height="14,2583"><Cell ss:Index="1024"/></Row><Row ss:Height="14,2583"><Cell ss:Index="1024"/></Row><Row ss:Height="14,2583"><Cell ss:Index="1024"/></Row><Row ss:Height="14,2583"><Cell ss:Index="1024"/></Row><Row ss:Height="14,2583"><Cell ss:Index="1024"/></Row><Row ss:Height="14,2583"><Cell ss:Index="1024"/></Row><Row ss:Height="14,2583"><Cell ss:Index="1024"/></Row><Row ss:Height="14,2583"><Cell ss:Index="1024"/></Row><Row ss:Height="14,2583"><Cell ss:Index="1024"/></Row><Row ss:Height="14,2583"><Cell ss:Index="1024"/></Row><Row ss:Height="14,2583"><Cell ss:Index="1024"/></Row><Row ss:Height="14,2583"><Cell ss:Index="1024"/></Row><Row ss:Height="14,2583"><Cell ss:Index="1024"/></Row><Row ss:Height="14,2583"><Cell ss:Index="1024"/></Row><Row ss:Height="14,2583"><Cell ss:Index="1024"/></Row><Row ss:Height="14,2583"><Cell ss:Index="1024"/></Row><Row ss:Height="14,2583"><Cell ss:Index="1024"/></Row><Row ss:Height="14,2583"><Cell ss:Index="1024"/></Row><Row ss:Height="14,2583"><Cell ss:Index="1024"/></Row><Row ss:Height="14,2583"><Cell ss:Index="1024"/></Row><Row ss:Height="14,2583"><Cell ss:Index="1024"/></Row><Row ss:Height="14,2583"><Cell ss:Index="1024"/></Row><Row ss:Height="14,2583"><Cell ss:Index="1024"/></Row><Row ss:Height="14,2583"><Cell ss:Index="1024"/></Row><Row ss:Height="14,2583"><Cell ss:Index="1024"/></Row><Row ss:Height="14,2583"><Cell ss:Index="1024"/></Row><Row ss:Height="14,2583"><Cell ss:Index="1024"/></Row><Row ss:Height="14,2583"><Cell ss:Index="1024"/></Row><Row ss:Height="14,2583"><Cell ss:Index="1024"/></Row><Row ss:Height="14,2583"><Cell ss:Index="1024"/></Row><Row ss:Height="14,2583"><Cell ss:Index="1024"/></Row><Row ss:Height="14,2583"><Cell ss:Index="1024"/></Row><Row ss:Height="14,2583"><Cell ss:Index="1024"/></Row><Row ss:Height="14,2583"><Cell ss:Index="1024"/></Row><Row ss:Height="14,2583"><Cell ss:Index="1024"/></Row><Row ss:Height="14,2583"><Cell ss:Index="1024"/></Row><Row ss:Height="14,2583"><Cell ss:Index="1024"/></Row><Row ss:Height="14,2583"><Cell ss:Index="1024"/></Row><Row ss:Height="14,2583"><Cell ss:Index="1024"/></Row><Row ss:Height="14,2583"><Cell ss:Index="1024"/></Row><Row ss:Height="14,2583"><Cell ss:Index="1024"/></Row><Row ss:Height="14,2583"><Cell ss:Index="1024"/></Row><Row ss:Height="14,2583"><Cell ss:Index="1024"/></Row><Row ss:Height="14,2583"><Cell ss:Index="1024"/></Row><Row ss:Height="14,2583"><Cell ss:Index="1024"/></Row><Row ss:Height="14,2583"><Cell ss:Index="1024"/></Row><Row ss:Height="14,2583"><Cell ss:Index="1024"/></Row><Row ss:Height="14,2583"><Cell ss:Index="1024"/></Row><Row ss:Height="14,2583"><Cell ss:Index="1024"/></Row><Row ss:Height="14,2583"><Cell ss:Index="1024"/></Row><Row ss:Height="14,2583"><Cell ss:Index="1024"/></Row><Row ss:Height="14,2583"><Cell ss:Index="1024"/></Row><Row ss:Height="14,2583"><Cell ss:Index="1024"/></Row><Row ss:Height="14,2583"><Cell ss:Index="1024"/></Row><Row ss:Height="14,2583"><Cell ss:Index="1024"/></Row><Row ss:Height="14,2583"><Cell ss:Index="1024"/></Row><Row ss:Height="14,2583"><Cell ss:Index="1024"/></Row><Row ss:Height="14,2583"><Cell ss:Index="1024"/></Row><Row ss:Height="14,2583"><Cell ss:Index="1024"/></Row><Row ss:Height="14,2583"><Cell ss:Index="1024"/></Row><Row ss:Height="14,2583"><Cell ss:Index="1024"/></Row><Row ss:Height="14,2583"><Cell ss:Index="1024"/></Row><Row ss:Height="14,2583"><Cell ss:Index="1024"/></Row><Row ss:Height="14,2583"><Cell ss:Index="1024"/></Row><Row ss:Height="14,2583"><Cell ss:Index="1024"/></Row><Row ss:Height="14,2583"><Cell ss:Index="1024"/></Row><Row ss:Height="14,2583"><Cell ss:Index="1024"/></Row><Row ss:Height="14,2583"><Cell ss:Index="1024"/></Row><Row ss:Height="14,2583"><Cell ss:Index="1024"/></Row><Row ss:Height="14,2583"><Cell ss:Index="1024"/></Row><Row ss:Height="14,2583"><Cell ss:Index="1024"/></Row><Row ss:Height="14,2583"><Cell ss:Index="1024"/></Row><Row ss:Height="14,2583"><Cell ss:Index="1024"/></Row><Row ss:Height="14,2583"><Cell ss:Index="1024"/></Row><Row ss:Height="14,2583"><Cell ss:Index="1024"/></Row><Row ss:Height="14,2583"><Cell ss:Index="1024"/></Row><Row ss:Height="14,2583"><Cell ss:Index="1024"/></Row><Row ss:Height="14,2583"><Cell ss:Index="1024"/></Row><Row ss:Height="14,2583"><Cell ss:Index="1024"/></Row><Row ss:Height="14,2583"><Cell ss:Index="1024"/></Row><Row ss:Height="14,2583"><Cell ss:Index="1024"/></Row><Row ss:Height="14,2583"><Cell ss:Index="1024"/></Row><Row ss:Height="14,2583"><Cell ss:Index="1024"/></Row><Row ss:Height="14,2583"><Cell ss:Index="1024"/></Row><Row ss:Height="14,2583"><Cell ss:Index="1024"/></Row><Row ss:Height="14,2583"><Cell ss:Index="1024"/></Row><Row ss:Height="14,2583"><Cell ss:Index="1024"/></Row><Row ss:Height="14,2583"><Cell ss:Index="1024"/></Row><Row ss:Height="14,2583"><Cell ss:Index="1024"/></Row><Row ss:Height="14,2583"><Cell ss:Index="1024"/></Row><Row ss:Height="14,2583"><Cell ss:Index="1024"/></Row><Row ss:Height="14,2583"><Cell ss:Index="1024"/></Row><Row ss:Height="14,2583"><Cell ss:Index="1024"/></Row><Row ss:Height="14,2583"><Cell ss:Index="1024"/></Row><Row ss:Height="14,2583"><Cell ss:Index="1024"/></Row><Row ss:Height="14,2583"><Cell ss:Index="1024"/></Row><Row ss:Height="14,2583"><Cell ss:Index="1024"/></Row><Row ss:Height="14,2583"><Cell ss:Index="1024"/></Row><Row ss:Height="14,2583"><Cell ss:Index="1024"/></Row><Row ss:Height="14,2583"><Cell ss:Index="1024"/></Row><Row ss:Height="14,2583"><Cell ss:Index="1024"/></Row><Row ss:Height="14,2583"><Cell ss:Index="1024"/></Row><Row ss:Height="14,2583"><Cell ss:Index="1024"/></Row><Row ss:Height="14,2583"><Cell ss:Index="1024"/></Row><Row ss:Height="14,2583"><Cell ss:Index="1024"/></Row><Row ss:Height="14,2583"><Cell ss:Index="1024"/></Row><Row ss:Height="14,2583"><Cell ss:Index="1024"/></Row><Row ss:Height="14,2583"><Cell ss:Index="1024"/></Row><Row ss:Height="14,2583"><Cell ss:Index="1024"/></Row><Row ss:Height="14,2583"><Cell ss:Index="1024"/></Row><Row ss:Height="14,2583"><Cell ss:Index="1024"/></Row><Row ss:Height="14,2583"><Cell ss:Index="1024"/></Row><Row ss:Height="14,2583"><Cell ss:Index="1024"/></Row><Row ss:Height="14,2583"><Cell ss:Index="1024"/></Row><Row ss:Height="14,2583"><Cell ss:Index="1024"/></Row><Row ss:Height="14,2583"><Cell ss:Index="1024"/></Row><Row ss:Height="14,2583"><Cell ss:Index="1024"/></Row><Row ss:Height="14,2583"><Cell ss:Index="1024"/></Row><Row ss:Height="14,2583"><Cell ss:Index="1024"/></Row><Row ss:Height="14,2583"><Cell ss:Index="1024"/></Row><Row ss:Height="14,2583"><Cell ss:Index="1024"/></Row><Row ss:Height="14,2583"><Cell ss:Index="1024"/></Row><Row ss:Height="14,2583"><Cell ss:Index="1024"/></Row><Row ss:Height="14,2583"><Cell ss:Index="1024"/></Row><Row ss:Height="14,2583"><Cell ss:Index="1024"/></Row><Row ss:Height="14,2583"><Cell ss:Index="1024"/></Row><Row ss:Height="14,2583"><Cell ss:Index="1024"/></Row><Row ss:Height="14,2583"><Cell ss:Index="1024"/></Row><Row ss:Height="14,2583"><Cell ss:Index="1024"/></Row><Row ss:Height="14,2583"><Cell ss:Index="1024"/></Row><Row ss:Height="14,2583"><Cell ss:Index="1024"/></Row><Row ss:Height="14,2583"><Cell ss:Index="1024"/></Row><Row ss:Height="14,2583"><Cell ss:Index="1024"/></Row><Row ss:Height="14,2583"><Cell ss:Index="1024"/></Row><Row ss:Height="14,2583"><Cell ss:Index="1024"/></Row><Row ss:Height="14,2583"><Cell ss:Index="1024"/></Row><Row ss:Height="14,2583"><Cell ss:Index="1024"/></Row><Row ss:Height="14,2583"><Cell ss:Index="1024"/></Row><Row ss:Height="14,2583"><Cell ss:Index="1024"/></Row><Row ss:Height="14,2583"><Cell ss:Index="1024"/></Row><Row ss:Height="14,2583"><Cell ss:Index="1024"/></Row><Row ss:Height="14,2583"><Cell ss:Index="1024"/></Row><Row ss:Height="14,2583"><Cell ss:Index="1024"/></Row><Row ss:Height="14,2583"><Cell ss:Index="1024"/></Row><Row ss:Height="14,2583"><Cell ss:Index="1024"/></Row><Row ss:Height="14,2583"><Cell ss:Index="1024"/></Row><Row ss:Height="14,2583"><Cell ss:Index="1024"/></Row><Row ss:Height="14,2583"><Cell ss:Index="1024"/></Row><Row ss:Height="14,2583"><Cell ss:Index="1024"/></Row><Row ss:Height="14,2583"><Cell ss:Index="1024"/></Row><Row ss:Height="14,2583"><Cell ss:Index="1024"/></Row><Row ss:Height="14,2583"><Cell ss:Index="1024"/></Row><Row ss:Height="14,2583"><Cell ss:Index="1024"/></Row><Row ss:Height="14,2583"><Cell ss:Index="1024"/></Row><Row ss:Height="14,2583"><Cell ss:Index="1024"/></Row><Row ss:Height="14,2583"><Cell ss:Index="1024"/></Row><Row ss:Height="14,2583"><Cell ss:Index="1024"/></Row><Row ss:Height="14,2583"><Cell ss:Index="1024"/></Row><Row ss:Height="14,2583"><Cell ss:Index="1024"/></Row><Row ss:Height="14,2583"><Cell ss:Index="1024"/></Row><Row ss:Height="14,2583"><Cell ss:Index="1024"/></Row><Row ss:Height="14,2583"><Cell ss:Index="1024"/></Row><Row ss:Height="14,2583"><Cell ss:Index="1024"/></Row><Row ss:Height="14,2583"><Cell ss:Index="1024"/></Row><Row ss:Height="14,2583"><Cell ss:Index="1024"/></Row><Row ss:Height="14,2583"><Cell ss:Index="1024"/></Row><Row ss:Height="14,2583"><Cell ss:Index="1024"/></Row><Row ss:Height="14,2583"><Cell ss:Index="1024"/></Row><Row ss:Height="14,2583"><Cell ss:Index="1024"/></Row><Row ss:Height="14,2583"><Cell ss:Index="1024"/></Row><Row ss:Height="14,2583"><Cell ss:Index="1024"/></Row><Row ss:Height="14,2583"><Cell ss:Index="1024"/></Row><Row ss:Height="14,2583"><Cell ss:Index="1024"/></Row><Row ss:Height="14,2583"><Cell ss:Index="1024"/></Row><Row ss:Height="14,2583"><Cell ss:Index="1024"/></Row><Row ss:Height="14,2583"><Cell ss:Index="1024"/></Row><Row ss:Height="14,2583"><Cell ss:Index="1024"/></Row><Row ss:Height="14,2583"><Cell ss:Index="1024"/></Row><Row ss:Height="14,2583"><Cell ss:Index="1024"/></Row><Row ss:Height="14,2583"><Cell ss:Index="1024"/></Row><Row ss:Height="14,2583"><Cell ss:Index="1024"/></Row><Row ss:Height="14,2583"><Cell ss:Index="1024"/></Row><Row ss:Height="14,2583"><Cell ss:Index="1024"/></Row><Row ss:Height="14,2583"><Cell ss:Index="1024"/></Row><Row ss:Height="14,2583"><Cell ss:Index="1024"/></Row><Row ss:Height="14,2583"><Cell ss:Index="1024"/></Row><Row ss:Height="14,2583"><Cell ss:Index="1024"/></Row><Row ss:Height="14,2583"><Cell ss:Index="1024"/></Row><Row ss:Height="14,2583"><Cell ss:Index="1024"/></Row><Row ss:Height="14,2583"><Cell ss:Index="1024"/></Row><Row ss:Height="14,2583"><Cell ss:Index="1024"/></Row><Row ss:Height="14,2583"><Cell ss:Index="1024"/></Row><Row ss:Height="14,2583"><Cell ss:Index="1024"/></Row><Row ss:Height="14,2583"><Cell ss:Index="1024"/></Row><Row ss:Height="14,2583"><Cell ss:Index="1024"/></Row><Row ss:Height="14,2583"><Cell ss:Index="1024"/></Row><Row ss:Height="14,2583"><Cell ss:Index="1024"/></Row><Row ss:Height="14,2583"><Cell ss:Index="1024"/></Row><Row ss:Height="14,2583"><Cell ss:Index="1024"/></Row><Row ss:Height="14,2583"><Cell ss:Index="1024"/></Row><Row ss:Height="14,2583"><Cell ss:Index="1024"/></Row><Row ss:Height="14,2583"><Cell ss:Index="1024"/></Row><Row ss:Height="14,2583"><Cell ss:Index="1024"/></Row><Row ss:Height="14,2583"><Cell ss:Index="1024"/></Row><Row ss:Height="14,2583"><Cell ss:Index="1024"/></Row><Row ss:Height="14,2583"><Cell ss:Index="1024"/></Row><Row ss:Height="14,2583"><Cell ss:Index="1024"/></Row><Row ss:Height="14,2583"><Cell ss:Index="1024"/></Row><Row ss:Height="14,2583"><Cell ss:Index="1024"/></Row><Row ss:Height="14,2583"><Cell ss:Index="1024"/></Row><Row ss:Height="14,2583"><Cell ss:Index="1024"/></Row><Row ss:Height="14,2583"><Cell ss:Index="1024"/></Row><Row ss:Height="14,2583"><Cell ss:Index="1024"/></Row><Row ss:Height="14,2583"><Cell ss:Index="1024"/></Row><Row ss:Height="14,2583"><Cell ss:Index="1024"/></Row><Row ss:Height="14,2583"><Cell ss:Index="1024"/></Row><Row ss:Height="14,2583"><Cell ss:Index="1024"/></Row><Row ss:Height="14,2583"><Cell ss:Index="1024"/></Row><Row ss:Height="14,2583"><Cell ss:Index="1024"/></Row><Row ss:Height="14,2583"><Cell ss:Index="1024"/></Row><Row ss:Height="14,2583"><Cell ss:Index="1024"/></Row><Row ss:Height="14,2583"><Cell ss:Index="1024"/></Row><Row ss:Height="14,2583"><Cell ss:Index="1024"/></Row><Row ss:Height="14,2583"><Cell ss:Index="1024"/></Row><Row ss:Height="14,2583"><Cell ss:Index="1024"/></Row><Row ss:Height="14,2583"><Cell ss:Index="1024"/></Row><Row ss:Height="14,2583"><Cell ss:Index="1024"/></Row><Row ss:Height="14,2583"><Cell ss:Index="1024"/></Row><Row ss:Height="14,2583"><Cell ss:Index="1024"/></Row><Row ss:Height="14,2583"><Cell ss:Index="1024"/></Row><Row ss:Height="14,2583"><Cell ss:Index="1024"/></Row><Row ss:Height="14,2583"><Cell ss:Index="1024"/></Row><Row ss:Height="14,2583"><Cell ss:Index="1024"/></Row><Row ss:Height="14,2583"><Cell ss:Index="1024"/></Row><Row ss:Height="14,2583"><Cell ss:Index="1024"/></Row><Row ss:Height="14,2583"><Cell ss:Index="1024"/></Row><Row ss:Height="14,2583"><Cell ss:Index="1024"/></Row><Row ss:Height="14,2583"><Cell ss:Index="1024"/></Row><Row ss:Height="14,2583"><Cell ss:Index="1024"/></Row><Row ss:Height="14,2583"><Cell ss:Index="1024"/></Row><Row ss:Height="14,2583"><Cell ss:Index="1024"/></Row><Row ss:Height="14,2583"><Cell ss:Index="1024"/></Row><Row ss:Height="14,2583"><Cell ss:Index="1024"/></Row><Row ss:Height="14,2583"><Cell ss:Index="1024"/></Row><Row ss:Height="14,2583"><Cell ss:Index="1024"/></Row><Row ss:Height="14,2583"><Cell ss:Index="1024"/></Row><Row ss:Height="14,2583"><Cell ss:Index="1024"/></Row><Row ss:Height="14,2583"><Cell ss:Index="1024"/></Row><Row ss:Height="14,2583"><Cell ss:Index="1024"/></Row><Row ss:Height="14,2583"><Cell ss:Index="1024"/></Row><Row ss:Height="14,2583"><Cell ss:Index="1024"/></Row><Row ss:Height="14,2583"><Cell ss:Index="1024"/></Row><Row ss:Height="14,2583"><Cell ss:Index="1024"/></Row><Row ss:Height="14,2583"><Cell ss:Index="1024"/></Row><Row ss:Height="14,2583"><Cell ss:Index="1024"/></Row><Row ss:Height="14,2583"><Cell ss:Index="1024"/></Row><Row ss:Height="14,2583"><Cell ss:Index="1024"/></Row><Row ss:Height="14,2583"><Cell ss:Index="1024"/></Row><Row ss:Height="14,2583"><Cell ss:Index="1024"/></Row><Row ss:Height="14,2583"><Cell ss:Index="1024"/></Row><Row ss:Height="14,2583"><Cell ss:Index="1024"/></Row><Row ss:Height="14,2583"><Cell ss:Index="1024"/></Row><Row ss:Height="14,2583"><Cell ss:Index="1024"/></Row><Row ss:Height="14,2583"><Cell ss:Index="1024"/></Row><Row ss:Height="14,2583"><Cell ss:Index="1024"/></Row><Row ss:Height="14,2583"><Cell ss:Index="1024"/></Row><Row ss:Height="14,2583"><Cell ss:Index="1024"/></Row><Row ss:Height="14,2583"><Cell ss:Index="1024"/></Row><Row ss:Height="14,2583"><Cell ss:Index="1024"/></Row><Row ss:Height="14,2583"><Cell ss:Index="1024"/></Row><Row ss:Height="14,2583"><Cell ss:Index="1024"/></Row><Row ss:Height="14,2583"><Cell ss:Index="1024"/></Row><Row ss:Height="14,2583"><Cell ss:Index="1024"/></Row><Row ss:Height="14,2583"><Cell ss:Index="1024"/></Row><Row ss:Height="14,2583"><Cell ss:Index="1024"/></Row><Row ss:Height="14,2583"><Cell ss:Index="1024"/></Row><Row ss:Height="14,2583"><Cell ss:Index="1024"/></Row><Row ss:Height="14,2583"><Cell ss:Index="1024"/></Row><Row ss:Height="14,2583"><Cell ss:Index="1024"/></Row><Row ss:Height="14,2583"><Cell ss:Index="1024"/></Row><Row ss:Height="14,2583"><Cell ss:Index="1024"/></Row><Row ss:Height="14,2583"><Cell ss:Index="1024"/></Row><Row ss:Height="14,2583"><Cell ss:Index="1024"/></Row><Row ss:Height="14,2583"><Cell ss:Index="1024"/></Row><Row ss:Height="14,2583"><Cell ss:Index="1024"/></Row><Row ss:Height="14,2583"><Cell ss:Index="1024"/></Row><Row ss:Height="14,2583"><Cell ss:Index="1024"/></Row><Row ss:Height="14,2583"><Cell ss:Index="1024"/></Row><Row ss:Height="14,2583"><Cell ss:Index="1024"/></Row><Row ss:Height="14,2583"><Cell ss:Index="1024"/></Row><Row ss:Height="14,2583"><Cell ss:Index="1024"/></Row><Row ss:Height="14,2583"><Cell ss:Index="1024"/></Row><Row ss:Height="14,2583"><Cell ss:Index="1024"/></Row><Row ss:Height="14,2583"><Cell ss:Index="1024"/></Row><Row ss:Height="14,2583"><Cell ss:Index="1024"/></Row><Row ss:Height="14,2583"><Cell ss:Index="1024"/></Row><Row ss:Height="14,2583"><Cell ss:Index="1024"/></Row><Row ss:Height="14,2583"><Cell ss:Index="1024"/></Row><Row ss:Height="14,2583"><Cell ss:Index="1024"/></Row><Row ss:Height="14,2583"><Cell ss:Index="1024"/></Row><Row ss:Height="14,2583"><Cell ss:Index="1024"/></Row><Row ss:Height="14,2583"><Cell ss:Index="1024"/></Row><Row ss:Height="14,2583"><Cell ss:Index="1024"/></Row><Row ss:Height="14,2583"><Cell ss:Index="1024"/></Row><Row ss:Height="14,2583"><Cell ss:Index="1024"/></Row><Row ss:Height="14,2583"><Cell ss:Index="1024"/></Row><Row ss:Height="14,2583"><Cell ss:Index="1024"/></Row><Row ss:Height="14,2583"><Cell ss:Index="1024"/></Row><Row ss:Height="14,2583"><Cell ss:Index="1024"/></Row><Row ss:Height="14,2583"><Cell ss:Index="1024"/></Row><Row ss:Height="14,2583"><Cell ss:Index="1024"/></Row><Row ss:Height="14,2583"><Cell ss:Index="1024"/></Row><Row ss:Height="14,2583"><Cell ss:Index="1024"/></Row><Row ss:Height="14,2583"><Cell ss:Index="1024"/></Row><Row ss:Height="14,2583"><Cell ss:Index="1024"/></Row><Row ss:Height="14,2583"><Cell ss:Index="1024"/></Row><Row ss:Height="14,2583"><Cell ss:Index="1024"/></Row><Row ss:Height="14,2583"><Cell ss:Index="1024"/></Row><Row ss:Height="14,2583"><Cell ss:Index="1024"/></Row><Row ss:Height="14,2583"><Cell ss:Index="1024"/></Row><Row ss:Height="14,2583"><Cell ss:Index="1024"/></Row><Row ss:Height="14,2583"><Cell ss:Index="1024"/></Row><Row ss:Height="14,2583"><Cell ss:Index="1024"/></Row><Row ss:Height="14,2583"><Cell ss:Index="1024"/></Row><Row ss:Height="14,2583"><Cell ss:Index="1024"/></Row><Row ss:Height="14,2583"><Cell ss:Index="1024"/></Row><Row ss:Height="14,2583"><Cell ss:Index="1024"/></Row><Row ss:Height="14,2583"><Cell ss:Index="1024"/></Row><Row ss:Height="14,2583"><Cell ss:Index="1024"/></Row><Row ss:Height="14,2583"><Cell ss:Index="1024"/></Row><Row ss:Height="14,2583"><Cell ss:Index="1024"/></Row><Row ss:Height="14,2583"><Cell ss:Index="1024"/></Row><Row ss:Height="14,2583"><Cell ss:Index="1024"/></Row><Row ss:Height="14,2583"><Cell ss:Index="1024"/></Row><Row ss:Height="14,2583"><Cell ss:Index="1024"/></Row><Row ss:Height="14,2583"><Cell ss:Index="1024"/></Row><Row ss:Height="14,2583"><Cell ss:Index="1024"/></Row><Row ss:Height="14,2583"><Cell ss:Index="1024"/></Row><Row ss:Height="14,2583"><Cell ss:Index="1024"/></Row><Row ss:Height="14,2583"><Cell ss:Index="1024"/></Row><Row ss:Height="14,2583"><Cell ss:Index="1024"/></Row><Row ss:Height="14,2583"><Cell ss:Index="1024"/></Row><Row ss:Height="14,2583"><Cell ss:Index="1024"/></Row><Row ss:Height="14,2583"><Cell ss:Index="1024"/></Row><Row ss:Height="14,2583"><Cell ss:Index="1024"/></Row><Row ss:Height="14,2583"><Cell ss:Index="1024"/></Row><Row ss:Height="14,2583"><Cell ss:Index="1024"/></Row><Row ss:Height="14,2583"><Cell ss:Index="1024"/></Row><Row ss:Height="14,2583"><Cell ss:Index="1024"/></Row><Row ss:Height="14,2583"><Cell ss:Index="1024"/></Row><Row ss:Height="14,2583"><Cell ss:Index="1024"/></Row><Row ss:Height="14,2583"><Cell ss:Index="1024"/></Row><Row ss:Height="14,2583"><Cell ss:Index="1024"/></Row><Row ss:Height="14,2583"><Cell ss:Index="1024"/></Row><Row ss:Height="14,2583"><Cell ss:Index="1024"/></Row><Row ss:Height="14,2583"><Cell ss:Index="1024"/></Row><Row ss:Height="14,2583"><Cell ss:Index="1024"/></Row><Row ss:Height="14,2583"><Cell ss:Index="1024"/></Row><Row ss:Height="14,2583"><Cell ss:Index="1024"/></Row><Row ss:Height="14,2583"><Cell ss:Index="1024"/></Row><Row ss:Height="14,2583"><Cell ss:Index="1024"/></Row><Row ss:Height="14,2583"><Cell ss:Index="1024"/></Row><Row ss:Height="14,2583"><Cell ss:Index="1024"/></Row><Row ss:Height="14,2583"><Cell ss:Index="1024"/></Row><Row ss:Height="14,2583"><Cell ss:Index="1024"/></Row><Row ss:Height="14,2583"><Cell ss:Index="1024"/></Row><Row ss:Height="14,2583"><Cell ss:Index="1024"/></Row><Row ss:Height="14,2583"><Cell ss:Index="1024"/></Row><Row ss:Height="14,2583"><Cell ss:Index="1024"/></Row><Row ss:Height="14,2583"><Cell ss:Index="1024"/></Row><Row ss:Height="14,2583"><Cell ss:Index="1024"/></Row><Row ss:Height="14,2583"><Cell ss:Index="1024"/></Row><Row ss:Height="14,2583"><Cell ss:Index="1024"/></Row><Row ss:Height="14,2583"><Cell ss:Index="1024"/></Row><Row ss:Height="14,2583"><Cell ss:Index="1024"/></Row><Row ss:Height="14,2583"><Cell ss:Index="1024"/></Row><Row ss:Height="14,2583"><Cell ss:Index="1024"/></Row><Row ss:Height="14,2583"><Cell ss:Index="1024"/></Row><Row ss:Height="14,2583"><Cell ss:Index="1024"/></Row><Row ss:Height="14,2583"><Cell ss:Index="1024"/></Row><Row ss:Height="14,2583"><Cell ss:Index="1024"/></Row><Row ss:Height="14,2583"><Cell ss:Index="1024"/></Row><Row ss:Height="14,2583"><Cell ss:Index="1024"/></Row><Row ss:Height="14,2583"><Cell ss:Index="1024"/></Row><Row ss:Height="14,2583"><Cell ss:Index="1024"/></Row><Row ss:Height="14,2583"><Cell ss:Index="1024"/></Row><Row ss:Height="14,2583"><Cell ss:Index="1024"/></Row><Row ss:Height="14,2583"><Cell ss:Index="1024"/></Row><Row ss:Height="14,2583"><Cell ss:Index="1024"/></Row><Row ss:Height="14,2583"><Cell ss:Index="1024"/></Row><Row ss:Height="14,2583"><Cell ss:Index="1024"/></Row><Row ss:Height="14,2583"><Cell ss:Index="1024"/></Row><Row ss:Height="14,2583"><Cell ss:Index="1024"/></Row><Row ss:Height="14,2583"><Cell ss:Index="1024"/></Row><Row ss:Height="14,2583"><Cell ss:Index="1024"/></Row><Row ss:Height="14,2583"><Cell ss:Index="1024"/></Row><Row ss:Height="14,2583"><Cell ss:Index="1024"/></Row><Row ss:Height="14,2583"><Cell ss:Index="1024"/></Row><Row ss:Height="14,2583"><Cell ss:Index="1024"/></Row><Row ss:Height="14,2583"><Cell ss:Index="1024"/></Row><Row ss:Height="14,2583"><Cell ss:Index="1024"/></Row><Row ss:Height="14,2583"><Cell ss:Index="1024"/></Row><Row ss:Height="14,2583"><Cell ss:Index="1024"/></Row><Row ss:Height="14,2583"><Cell ss:Index="1024"/></Row><Row ss:Height="14,2583"><Cell ss:Index="1024"/></Row><Row ss:Height="14,2583"><Cell ss:Index="1024"/></Row><Row ss:Height="14,2583"><Cell ss:Index="1024"/></Row><Row ss:Height="14,2583"><Cell ss:Index="1024"/></Row><Row ss:Height="14,2583"><Cell ss:Index="1024"/></Row><Row ss:Height="14,2583"><Cell ss:Index="1024"/></Row><Row ss:Height="14,2583"><Cell ss:Index="1024"/></Row><Row ss:Height="14,2583"><Cell ss:Index="1024"/></Row><Row ss:Height="14,2583"><Cell ss:Index="1024"/></Row><Row ss:Height="14,2583"><Cell ss:Index="1024"/></Row><Row ss:Height="14,2583"><Cell ss:Index="1024"/></Row><Row ss:Height="14,2583"><Cell ss:Index="1024"/></Row><Row ss:Height="14,2583"><Cell ss:Index="1024"/></Row><Row ss:Height="14,2583"><Cell ss:Index="1024"/></Row><Row ss:Height="14,2583"><Cell ss:Index="1024"/></Row><Row ss:Height="14,2583"><Cell ss:Index="1024"/></Row><Row ss:Height="14,2583"><Cell ss:Index="1024"/></Row><Row ss:Height="14,2583"><Cell ss:Index="1024"/></Row><Row ss:Height="14,2583"><Cell ss:Index="1024"/></Row><Row ss:Height="14,2583"><Cell ss:Index="1024"/></Row><Row ss:Height="14,2583"><Cell ss:Index="1024"/></Row><Row ss:Height="14,2583"><Cell ss:Index="1024"/></Row><Row ss:Height="14,2583"><Cell ss:Index="1024"/></Row><Row ss:Height="14,2583"><Cell ss:Index="1024"/></Row><Row ss:Height="14,2583"><Cell ss:Index="1024"/></Row><Row ss:Height="14,2583"><Cell ss:Index="1024"/></Row><Row ss:Height="14,2583"><Cell ss:Index="1024"/></Row><Row ss:Height="14,2583"><Cell ss:Index="1024"/></Row><Row ss:Height="14,2583"><Cell ss:Index="1024"/></Row><Row ss:Height="14,2583"><Cell ss:Index="1024"/></Row><Row ss:Height="14,2583"><Cell ss:Index="1024"/></Row><Row ss:Height="14,2583"><Cell ss:Index="1024"/></Row><Row ss:Height="14,2583"><Cell ss:Index="1024"/></Row><Row ss:Height="14,2583"><Cell ss:Index="1024"/></Row><Row ss:Height="14,2583"><Cell ss:Index="1024"/></Row><Row ss:Height="14,2583"><Cell ss:Index="1024"/></Row><Row ss:Height="14,2583"><Cell ss:Index="1024"/></Row><Row ss:Height="14,2583"><Cell ss:Index="1024"/></Row><Row ss:Height="14,2583"><Cell ss:Index="1024"/></Row><Row ss:Height="14,2583"><Cell ss:Index="1024"/></Row><Row ss:Height="14,2583"><Cell ss:Index="1024"/></Row><Row ss:Height="14,2583"><Cell ss:Index="1024"/></Row><Row ss:Height="14,2583"><Cell ss:Index="1024"/></Row><Row ss:Height="14,2583"><Cell ss:Index="1024"/></Row><Row ss:Height="14,2583"><Cell ss:Index="1024"/></Row><Row ss:Height="14,2583"><Cell ss:Index="1024"/></Row><Row ss:Height="14,2583"><Cell ss:Index="1024"/></Row><Row ss:Height="14,2583"><Cell ss:Index="1024"/></Row><Row ss:Height="14,2583"><Cell ss:Index="1024"/></Row><Row ss:Height="14,2583"><Cell ss:Index="1024"/></Row><Row ss:Height="14,2583"><Cell ss:Index="1024"/></Row><Row ss:Height="14,2583"><Cell ss:Index="1024"/></Row><Row ss:Height="14,2583"><Cell ss:Index="1024"/></Row><Row ss:Height="14,2583"><Cell ss:Index="1024"/></Row><Row ss:Height="14,2583"><Cell ss:Index="1024"/></Row><Row ss:Height="14,2583"><Cell ss:Index="1024"/></Row><Row ss:Height="14,2583"><Cell ss:Index="1024"/></Row><Row ss:Height="14,2583"><Cell ss:Index="1024"/></Row><Row ss:Height="14,2583"><Cell ss:Index="1024"/></Row><Row ss:Height="14,2583"><Cell ss:Index="1024"/></Row><Row ss:Height="14,2583"><Cell ss:Index="1024"/></Row><Row ss:Height="14,2583"><Cell ss:Index="1024"/></Row><Row ss:Height="14,2583"><Cell ss:Index="1024"/></Row><Row ss:Height="14,2583"><Cell ss:Index="1024"/></Row><Row ss:Height="14,2583"><Cell ss:Index="1024"/></Row><Row ss:Height="14,2583"><Cell ss:Index="1024"/></Row><Row ss:Height="14,2583"><Cell ss:Index="1024"/></Row><Row ss:Height="14,2583"><Cell ss:Index="1024"/></Row><Row ss:Height="14,2583"><Cell ss:Index="1024"/></Row><Row ss:Height="14,2583"><Cell ss:Index="1024"/></Row><Row ss:Height="14,2583"><Cell ss:Index="1024"/></Row><Row ss:Height="14,2583"><Cell ss:Index="1024"/></Row><Row ss:Height="14,2583"><Cell ss:Index="1024"/></Row><Row ss:Height="14,2583"><Cell ss:Index="1024"/></Row><Row ss:Height="14,2583"><Cell ss:Index="1024"/></Row><Row ss:Height="14,2583"><Cell ss:Index="1024"/></Row><Row ss:Height="14,2583"><Cell ss:Index="1024"/></Row><Row ss:Height="14,2583"><Cell ss:Index="1024"/></Row><Row ss:Height="14,2583"><Cell ss:Index="1024"/></Row><Row ss:Height="14,2583"><Cell ss:Index="1024"/></Row><Row ss:Height="14,2583"><Cell ss:Index="1024"/></Row><Row ss:Height="14,2583"><Cell ss:Index="1024"/></Row><Row ss:Height="14,2583"><Cell ss:Index="1024"/></Row><Row ss:Height="14,2583"><Cell ss:Index="1024"/></Row><Row ss:Height="14,2583"><Cell ss:Index="1024"/></Row><Row ss:Height="14,2583"><Cell ss:Index="1024"/></Row><Row ss:Height="14,2583"><Cell ss:Index="1024"/></Row><Row ss:Height="14,2583"><Cell ss:Index="1024"/></Row><Row ss:Height="14,2583"><Cell ss:Index="1024"/></Row><Row ss:Height="14,2583"><Cell ss:Index="1024"/></Row><Row ss:Height="14,2583"><Cell ss:Index="1024"/></Row><Row ss:Height="14,2583"><Cell ss:Index="1024"/></Row><Row ss:Height="14,2583"><Cell ss:Index="1024"/></Row><Row ss:Height="14,2583"><Cell ss:Index="1024"/></Row><Row ss:Height="14,2583"><Cell ss:Index="1024"/></Row><Row ss:Height="14,2583"><Cell ss:Index="1024"/></Row><Row ss:Height="14,2583"><Cell ss:Index="1024"/></Row><Row ss:Height="14,2583"><Cell ss:Index="1024"/></Row><Row ss:Height="14,2583"><Cell ss:Index="1024"/></Row><Row ss:Height="14,2583"><Cell ss:Index="1024"/></Row><Row ss:Height="14,2583"><Cell ss:Index="1024"/></Row><Row ss:Height="14,2583"><Cell ss:Index="1024"/></Row><Row ss:Height="14,2583"><Cell ss:Index="1024"/></Row><Row ss:Height="14,2583"><Cell ss:Index="1024"/></Row><Row ss:Height="14,2583"><Cell ss:Index="1024"/></Row><Row ss:Height="14,2583"><Cell ss:Index="1024"/></Row><Row ss:Height="14,2583"><Cell ss:Index="1024"/></Row><Row ss:Height="14,2583"><Cell ss:Index="1024"/></Row><Row ss:Height="14,2583"><Cell ss:Index="1024"/></Row><Row ss:Height="14,2583"><Cell ss:Index="1024"/></Row><Row ss:Height="14,2583"><Cell ss:Index="1024"/></Row><Row ss:Height="14,2583"><Cell ss:Index="1024"/></Row><Row ss:Height="14,2583"><Cell ss:Index="1024"/></Row><Row ss:Height="14,2583"><Cell ss:Index="1024"/></Row><Row ss:Height="14,2583"><Cell ss:Index="1024"/></Row><Row ss:Height="14,2583"><Cell ss:Index="1024"/></Row><Row ss:Height="14,2583"><Cell ss:Index="1024"/></Row><Row ss:Height="14,2583"><Cell ss:Index="1024"/></Row><Row ss:Height="14,2583"><Cell ss:Index="1024"/></Row><Row ss:Height="14,2583"><Cell ss:Index="1024"/></Row><Row ss:Height="14,2583"><Cell ss:Index="1024"/></Row><Row ss:Height="14,2583"><Cell ss:Index="1024"/></Row><Row ss:Height="14,2583"><Cell ss:Index="1024"/></Row><Row ss:Height="14,2583"><Cell ss:Index="1024"/></Row><Row ss:Height="14,2583"><Cell ss:Index="1024"/></Row><Row ss:Height="14,2583"><Cell ss:Index="1024"/></Row><Row ss:Height="14,2583"><Cell ss:Index="1024"/></Row><Row ss:Height="14,2583"><Cell ss:Index="1024"/></Row><Row ss:Height="14,2583"><Cell ss:Index="1024"/></Row><Row ss:Height="14,2583"><Cell ss:Index="1024"/></Row><Row ss:Height="14,2583"><Cell ss:Index="1024"/></Row><Row ss:Height="14,2583"><Cell ss:Index="1024"/></Row><Row ss:Height="14,2583"><Cell ss:Index="1024"/></Row><Row ss:Height="14,2583"><Cell ss:Index="1024"/></Row><Row ss:Height="14,2583"><Cell ss:Index="1024"/></Row><Row ss:Height="14,2583"><Cell ss:Index="1024"/></Row><Row ss:Height="14,2583"><Cell ss:Index="1024"/></Row><Row ss:Height="14,2583"><Cell ss:Index="1024"/></Row><Row ss:Height="14,2583"><Cell ss:Index="1024"/></Row><Row ss:Height="14,2583"><Cell ss:Index="1024"/></Row><Row ss:Height="14,2583"><Cell ss:Index="1024"/></Row><Row ss:Height="14,2583"><Cell ss:Index="1024"/></Row><Row ss:Height="14,2583"><Cell ss:Index="1024"/></Row><Row ss:Height="14,2583"><Cell ss:Index="1024"/></Row><Row ss:Height="14,2583"><Cell ss:Index="1024"/></Row><Row ss:Height="14,2583"><Cell ss:Index="1024"/></Row><Row ss:Height="14,2583"><Cell ss:Index="1024"/></Row><Row ss:Height="14,2583"><Cell ss:Index="1024"/></Row><Row ss:Height="14,2583"><Cell ss:Index="1024"/></Row><Row ss:Height="14,2583"><Cell ss:Index="1024"/></Row><Row ss:Height="14,2583"><Cell ss:Index="1024"/></Row><Row ss:Height="14,2583"><Cell ss:Index="1024"/></Row><Row ss:Height="14,2583"><Cell ss:Index="1024"/></Row><Row ss:Height="14,2583"><Cell ss:Index="1024"/></Row><Row ss:Height="14,2583"><Cell ss:Index="1024"/></Row><Row ss:Height="14,2583"><Cell ss:Index="1024"/></Row><Row ss:Height="14,2583"><Cell ss:Index="1024"/></Row><Row ss:Height="14,2583"><Cell ss:Index="1024"/></Row><Row ss:Height="14,2583"><Cell ss:Index="1024"/></Row><Row ss:Height="14,2583"><Cell ss:Index="1024"/></Row><Row ss:Height="14,2583"><Cell ss:Index="1024"/></Row><Row ss:Height="14,2583"><Cell ss:Index="1024"/></Row><Row ss:Height="14,2583"><Cell ss:Index="1024"/></Row><Row ss:Height="14,2583"><Cell ss:Index="1024"/></Row><Row ss:Height="14,2583"><Cell ss:Index="1024"/></Row><Row ss:Height="14,2583"><Cell ss:Index="1024"/></Row><Row ss:Height="14,2583"><Cell ss:Index="1024"/></Row><Row ss:Height="14,2583"><Cell ss:Index="1024"/></Row><Row ss:Height="14,2583"><Cell ss:Index="1024"/></Row><Row ss:Height="14,2583"><Cell ss:Index="1024"/></Row><Row ss:Height="14,2583"><Cell ss:Index="1024"/></Row><Row ss:Height="14,2583"><Cell ss:Index="1024"/></Row><Row ss:Height="14,2583"><Cell ss:Index="1024"/></Row><Row ss:Height="14,2583"><Cell ss:Index="1024"/></Row><Row ss:Height="14,2583"><Cell ss:Index="1024"/></Row><Row ss:Height="14,2583"><Cell ss:Index="1024"/></Row><Row ss:Height="14,2583"><Cell ss:Index="1024"/></Row><Row ss:Height="14,2583"><Cell ss:Index="1024"/></Row><Row ss:Height="14,2583"><Cell ss:Index="1024"/></Row><Row ss:Height="14,2583"><Cell ss:Index="1024"/></Row><Row ss:Height="14,2583"><Cell ss:Index="1024"/></Row><Row ss:Height="14,2583"><Cell ss:Index="1024"/></Row><Row ss:Height="14,2583"><Cell ss:Index="1024"/></Row><Row ss:Height="14,2583"><Cell ss:Index="1024"/></Row><Row ss:Height="14,2583"><Cell ss:Index="1024"/></Row><Row ss:Height="14,2583"><Cell ss:Index="1024"/></Row><Row ss:Height="14,2583"><Cell ss:Index="1024"/></Row><Row ss:Height="14,2583"><Cell ss:Index="1024"/></Row><Row ss:Height="14,2583"><Cell ss:Index="1024"/></Row><Row ss:Height="14,2583"><Cell ss:Index="1024"/></Row><Row ss:Height="14,2583"><Cell ss:Index="1024"/></Row><Row ss:Height="14,2583"><Cell ss:Index="1024"/></Row><Row ss:Height="14,2583"><Cell ss:Index="1024"/></Row><Row ss:Height="14,2583"><Cell ss:Index="1024"/></Row><Row ss:Height="14,2583"><Cell ss:Index="1024"/></Row><Row ss:Height="14,2583"><Cell ss:Index="1024"/></Row><Row ss:Height="14,2583"><Cell ss:Index="1024"/></Row><Row ss:Height="14,2583"><Cell ss:Index="1024"/></Row><Row ss:Height="14,2583"><Cell ss:Index="1024"/></Row><Row ss:Height="14,2583"><Cell ss:Index="1024"/></Row><Row ss:Height="14,2583"><Cell ss:Index="1024"/></Row><Row ss:Height="14,2583"><Cell ss:Index="1024"/></Row><Row ss:Height="14,2583"><Cell ss:Index="1024"/></Row><Row ss:Height="14,2583"><Cell ss:Index="1024"/></Row><Row ss:Height="14,2583"><Cell ss:Index="1024"/></Row><Row ss:Height="14,2583"><Cell ss:Index="1024"/></Row><Row ss:Height="14,2583"><Cell ss:Index="1024"/></Row><Row ss:Height="14,2583"><Cell ss:Index="1024"/></Row><Row ss:Height="14,2583"><Cell ss:Index="1024"/></Row><Row ss:Height="14,2583"><Cell ss:Index="1024"/></Row><Row ss:Height="14,2583"><Cell ss:Index="1024"/></Row><Row ss:Height="14,2583"><Cell ss:Index="1024"/></Row><Row ss:Height="14,2583"><Cell ss:Index="1024"/></Row><Row ss:Height="14,2583"><Cell ss:Index="1024"/></Row><Row ss:Height="14,2583"><Cell ss:Index="1024"/></Row><Row ss:Height="14,2583"><Cell ss:Index="1024"/></Row><Row ss:Height="14,2583"><Cell ss:Index="1024"/></Row><Row ss:Height="14,2583"><Cell ss:Index="1024"/></Row><Row ss:Height="14,2583"><Cell ss:Index="1024"/></Row><Row ss:Height="14,2583"><Cell ss:Index="1024"/></Row><Row ss:Height="14,2583"><Cell ss:Index="1024"/></Row><Row ss:Height="14,2583"><Cell ss:Index="1024"/></Row><Row ss:Height="14,2583"><Cell ss:Index="1024"/></Row><Row ss:Height="14,2583"><Cell ss:Index="1024"/></Row><Row ss:Height="14,2583"><Cell ss:Index="1024"/></Row><Row ss:Height="14,2583"><Cell ss:Index="1024"/></Row><Row ss:Height="14,2583"><Cell ss:Index="1024"/></Row><Row ss:Height="14,2583"><Cell ss:Index="1024"/></Row><Row ss:Height="14,2583"><Cell ss:Index="1024"/></Row><Row ss:Height="14,2583"><Cell ss:Index="1024"/></Row><Row ss:Height="14,2583"><Cell ss:Index="1024"/></Row><Row ss:Height="14,2583"><Cell ss:Index="1024"/></Row><Row ss:Height="14,2583"><Cell ss:Index="1024"/></Row><Row ss:Height="14,2583"><Cell ss:Index="1024"/></Row><Row ss:Height="14,2583"><Cell ss:Index="1024"/></Row><Row ss:Height="14,2583"><Cell ss:Index="1024"/></Row><Row ss:Height="14,2583"><Cell ss:Index="1024"/></Row><Row ss:Height="14,2583"><Cell ss:Index="1024"/></Row><Row ss:Height="14,2583"><Cell ss:Index="1024"/></Row><Row ss:Height="14,2583"><Cell ss:Index="1024"/></Row><Row ss:Height="14,2583"><Cell ss:Index="1024"/></Row><Row ss:Height="14,2583"><Cell ss:Index="1024"/></Row><Row ss:Height="14,2583"><Cell ss:Index="1024"/></Row><Row ss:Height="14,2583"><Cell ss:Index="1024"/></Row><Row ss:Height="14,2583"><Cell ss:Index="1024"/></Row><Row ss:Height="14,2583"><Cell ss:Index="1024"/></Row><Row ss:Height="14,2583"><Cell ss:Index="1024"/></Row><Row ss:Height="14,2583"><Cell ss:Index="1024"/></Row><Row ss:Height="14,2583"><Cell ss:Index="1024"/></Row><Row ss:Height="14,2583"><Cell ss:Index="1024"/></Row><Row ss:Height="14,2583"><Cell ss:Index="1024"/></Row><Row ss:Height="14,2583"><Cell ss:Index="1024"/></Row><Row ss:Height="14,2583"><Cell ss:Index="1024"/></Row><Row ss:Height="14,2583"><Cell ss:Index="1024"/></Row><Row ss:Height="14,2583"><Cell ss:Index="1024"/></Row><Row ss:Height="14,2583"><Cell ss:Index="1024"/></Row><Row ss:Height="14,2583"><Cell ss:Index="1024"/></Row><Row ss:Height="14,2583"><Cell ss:Index="1024"/></Row><Row ss:Height="14,2583"><Cell ss:Index="1024"/></Row><Row ss:Height="14,2583"><Cell ss:Index="1024"/></Row><Row ss:Height="14,2583"><Cell ss:Index="1024"/></Row><Row ss:Height="14,2583"><Cell ss:Index="1024"/></Row><Row ss:Height="14,2583"><Cell ss:Index="1024"/></Row><Row ss:Height="14,2583"><Cell ss:Index="1024"/></Row><Row ss:Height="14,2583"><Cell ss:Index="1024"/></Row><Row ss:Height="14,2583"><Cell ss:Index="1024"/></Row><Row ss:Height="14,2583"><Cell ss:Index="1024"/></Row><Row ss:Height="14,2583"><Cell ss:Index="1024"/></Row><Row ss:Height="14,2583"><Cell ss:Index="1024"/></Row><Row ss:Height="14,2583"><Cell ss:Index="1024"/></Row><Row ss:Height="14,2583"><Cell ss:Index="1024"/></Row><Row ss:Height="14,2583"><Cell ss:Index="1024"/></Row><Row ss:Height="14,2583"><Cell ss:Index="1024"/></Row><Row ss:Height="14,2583"><Cell ss:Index="1024"/></Row><Row ss:Height="14,2583"><Cell ss:Index="1024"/></Row><Row ss:Height="14,2583"><Cell ss:Index="1024"/></Row><Row ss:Height="14,2583"><Cell ss:Index="1024"/></Row><Row ss:Height="14,2583"><Cell ss:Index="1024"/></Row><Row ss:Height="14,2583"><Cell ss:Index="1024"/></Row><Row ss:Height="14,2583"><Cell ss:Index="1024"/></Row><Row ss:Height="14,2583"><Cell ss:Index="1024"/></Row><Row ss:Height="14,2583"><Cell ss:Index="1024"/></Row><Row ss:Height="14,2583"><Cell ss:Index="1024"/></Row><Row ss:Height="14,2583"><Cell ss:Index="1024"/></Row><Row ss:Height="14,2583"><Cell ss:Index="1024"/></Row><Row ss:Height="14,2583"><Cell ss:Index="1024"/></Row><Row ss:Height="14,2583"><Cell ss:Index="1024"/></Row><Row ss:Height="14,2583"><Cell ss:Index="1024"/></Row><Row ss:Height="14,2583"><Cell ss:Index="1024"/></Row><Row ss:Height="14,2583"><Cell ss:Index="1024"/></Row><Row ss:Height="14,2583"><Cell ss:Index="1024"/></Row><Row ss:Height="14,2583"><Cell ss:Index="1024"/></Row><Row ss:Height="14,2583"><Cell ss:Index="1024"/></Row><Row ss:Height="14,2583"><Cell ss:Index="1024"/></Row><Row ss:Height="14,2583"><Cell ss:Index="1024"/></Row><Row ss:Height="14,2583"><Cell ss:Index="1024"/></Row><Row ss:Height="14,2583"><Cell ss:Index="1024"/></Row><Row ss:Height="14,2583"><Cell ss:Index="1024"/></Row><Row ss:Height="14,2583"><Cell ss:Index="1024"/></Row><Row ss:Height="14,2583"><Cell ss:Index="1024"/></Row><Row ss:Height="14,2583"><Cell ss:Index="1024"/></Row><Row ss:Height="14,2583"><Cell ss:Index="1024"/></Row><Row ss:Height="14,2583"><Cell ss:Index="1024"/></Row><Row ss:Height="14,2583"><Cell ss:Index="1024"/></Row><Row ss:Height="14,2583"><Cell ss:Index="1024"/></Row><Row ss:Height="14,2583"><Cell ss:Index="1024"/></Row><Row ss:Height="14,2583"><Cell ss:Index="1024"/></Row><Row ss:Height="14,2583"><Cell ss:Index="1024"/></Row><Row ss:Height="14,2583"><Cell ss:Index="1024"/></Row><Row ss:Height="14,2583"><Cell ss:Index="1024"/></Row><Row ss:Height="14,2583"><Cell ss:Index="1024"/></Row><Row ss:Height="14,2583"><Cell ss:Index="1024"/></Row><Row ss:Height="14,2583"><Cell ss:Index="1024"/></Row><Row ss:Height="14,2583"><Cell ss:Index="1024"/></Row><Row ss:Height="14,2583"><Cell ss:Index="1024"/></Row><Row ss:Height="14,2583"><Cell ss:Index="1024"/></Row><Row ss:Height="14,2583"><Cell ss:Index="1024"/></Row><Row ss:Height="14,2583"><Cell ss:Index="1024"/></Row><Row ss:Height="14,2583"><Cell ss:Index="1024"/></Row><Row ss:Height="14,2583"><Cell ss:Index="1024"/></Row><Row ss:Height="14,2583"><Cell ss:Index="1024"/></Row><Row ss:Height="14,2583"><Cell ss:Index="1024"/></Row><Row ss:Height="14,2583"><Cell ss:Index="1024"/></Row><Row ss:Height="14,2583"><Cell ss:Index="1024"/></Row><Row ss:Height="14,2583"><Cell ss:Index="1024"/></Row><Row ss:Height="14,2583"><Cell ss:Index="1024"/></Row><Row ss:Height="14,2583"><Cell ss:Index="1024"/></Row><Row ss:Height="14,2583"><Cell ss:Index="1024"/></Row><Row ss:Height="14,2583"><Cell ss:Index="1024"/></Row><Row ss:Height="14,2583"><Cell ss:Index="1024"/></Row><Row ss:Height="14,2583"><Cell ss:Index="1024"/></Row><Row ss:Height="14,2583"><Cell ss:Index="1024"/></Row><Row ss:Height="14,2583"><Cell ss:Index="1024"/></Row><Row ss:Height="14,2583"><Cell ss:Index="1024"/></Row><Row ss:Height="14,2583"><Cell ss:Index="1024"/></Row><Row ss:Height="14,2583"><Cell ss:Index="1024"/></Row><Row ss:Height="14,2583"><Cell ss:Index="1024"/></Row><Row ss:Height="14,2583"><Cell ss:Index="1024"/></Row><Row ss:Height="14,2583"><Cell ss:Index="1024"/></Row><Row ss:Height="14,2583"><Cell ss:Index="1024"/></Row><Row ss:Height="14,2583"><Cell ss:Index="1024"/></Row><Row ss:Height="14,2583"><Cell ss:Index="1024"/></Row><Row ss:Height="14,2583"><Cell ss:Index="1024"/></Row><Row ss:Height="14,2583"><Cell ss:Index="1024"/></Row><Row ss:Height="14,2583"><Cell ss:Index="1024"/></Row><Row ss:Height="14,2583"><Cell ss:Index="1024"/></Row><Row ss:Height="14,2583"><Cell ss:Index="1024"/></Row><Row ss:Height="14,2583"><Cell ss:Index="1024"/></Row><Row ss:Height="14,2583"><Cell ss:Index="1024"/></Row><Row ss:Height="14,2583"><Cell ss:Index="1024"/></Row><Row ss:Height="14,2583"><Cell ss:Index="1024"/></Row><Row ss:Height="14,2583"><Cell ss:Index="1024"/></Row><Row ss:Height="14,2583"><Cell ss:Index="1024"/></Row><Row ss:Height="14,2583"><Cell ss:Index="1024"/></Row><Row ss:Height="14,2583"><Cell ss:Index="1024"/></Row><Row ss:Height="14,2583"><Cell ss:Index="1024"/></Row><Row ss:Height="14,2583"><Cell ss:Index="1024"/></Row><Row ss:Height="14,2583"><Cell ss:Index="1024"/></Row><Row ss:Height="14,2583"><Cell ss:Index="1024"/></Row><Row ss:Height="14,2583"><Cell ss:Index="1024"/></Row><Row ss:Height="14,2583"><Cell ss:Index="1024"/></Row><Row ss:Height="14,2583"><Cell ss:Index="1024"/></Row><Row ss:Height="14,2583"><Cell ss:Index="1024"/></Row><Row ss:Height="14,2583"><Cell ss:Index="1024"/></Row><Row ss:Height="14,2583"><Cell ss:Index="1024"/></Row><Row ss:Height="14,2583"><Cell ss:Index="1024"/></Row><Row ss:Height="14,2583"><Cell ss:Index="1024"/></Row><Row ss:Height="14,2583"><Cell ss:Index="1024"/></Row><Row ss:Height="14,2583"><Cell ss:Index="1024"/></Row><Row ss:Height="14,2583"><Cell ss:Index="1024"/></Row><Row ss:Height="14,2583"><Cell ss:Index="1024"/></Row><Row ss:Height="14,2583"><Cell ss:Index="1024"/></Row><Row ss:Height="14,2583"><Cell ss:Index="1024"/></Row><Row ss:Height="14,2583"><Cell ss:Index="1024"/></Row><Row ss:Height="14,2583"><Cell ss:Index="1024"/></Row><Row ss:Height="14,2583"><Cell ss:Index="1024"/></Row><Row ss:Height="14,2583"><Cell ss:Index="1024"/></Row><Row ss:Height="14,2583"><Cell ss:Index="1024"/></Row><Row ss:Height="14,2583"><Cell ss:Index="1024"/></Row><Row ss:Height="14,2583"><Cell ss:Index="1024"/></Row><Row ss:Height="14,2583"><Cell ss:Index="1024"/></Row><Row ss:Height="14,2583"><Cell ss:Index="1024"/></Row><Row ss:Height="14,2583"><Cell ss:Index="1024"/></Row><Row ss:Height="14,2583"><Cell ss:Index="1024"/></Row><Row ss:Height="14,2583"><Cell ss:Index="1024"/></Row><Row ss:Height="14,2583"><Cell ss:Index="1024"/></Row><Row ss:Height="14,2583"><Cell ss:Index="1024"/></Row><Row ss:Height="14,2583"><Cell ss:Index="1024"/></Row><Row ss:Height="14,2583"><Cell ss:Index="1024"/></Row><Row ss:Height="14,2583"><Cell ss:Index="1024"/></Row><Row ss:Height="14,2583"><Cell ss:Index="1024"/></Row><Row ss:Height="14,2583"><Cell ss:Index="1024"/></Row><Row ss:Height="14,2583"><Cell ss:Index="1024"/></Row><Row ss:Height="14,2583"><Cell ss:Index="1024"/></Row><Row ss:Height="14,2583"><Cell ss:Index="1024"/></Row><Row ss:Height="14,2583"><Cell ss:Index="1024"/></Row><Row ss:Height="14,2583"><Cell ss:Index="1024"/></Row><Row ss:Height="14,2583"><Cell ss:Index="1024"/></Row><Row ss:Height="14,2583"><Cell ss:Index="1024"/></Row><Row ss:Height="14,2583"><Cell ss:Index="1024"/></Row><Row ss:Height="14,2583"><Cell ss:Index="1024"/></Row><Row ss:Height="14,2583"><Cell ss:Index="1024"/></Row><Row ss:Height="14,2583"><Cell ss:Index="1024"/></Row><Row ss:Height="14,2583"><Cell ss:Index="1024"/></Row><Row ss:Height="14,2583"><Cell ss:Index="1024"/></Row><Row ss:Height="14,2583"><Cell ss:Index="1024"/></Row><Row ss:Height="14,2583"><Cell ss:Index="1024"/></Row><Row ss:Height="14,2583"><Cell ss:Index="1024"/></Row><Row ss:Height="14,2583"><Cell ss:Index="1024"/></Row><Row ss:Height="14,2583"><Cell ss:Index="1024"/></Row><Row ss:Height="14,2583"><Cell ss:Index="1024"/></Row><Row ss:Height="14,2583"><Cell ss:Index="1024"/></Row><Row ss:Height="14,2583"><Cell ss:Index="1024"/></Row><Row ss:Height="14,2583"><Cell ss:Index="1024"/></Row><Row ss:Height="14,2583"><Cell ss:Index="1024"/></Row><Row ss:Height="14,2583"><Cell ss:Index="1024"/></Row><Row ss:Height="14,2583"><Cell ss:Index="1024"/></Row><Row ss:Height="14,2583"><Cell ss:Index="1024"/></Row><Row ss:Height="14,2583"><Cell ss:Index="1024"/></Row><Row ss:Height="14,2583"><Cell ss:Index="1024"/></Row><Row ss:Height="14,2583"><Cell ss:Index="1024"/></Row><Row ss:Height="14,2583"><Cell ss:Index="1024"/></Row><Row ss:Height="14,2583"><Cell ss:Index="1024"/></Row><Row ss:Height="14,2583"><Cell ss:Index="1024"/></Row><Row ss:Height="14,2583"><Cell ss:Index="1024"/></Row><Row ss:Height="14,2583"><Cell ss:Index="1024"/></Row><Row ss:Height="14,2583"><Cell ss:Index="1024"/></Row><Row ss:Height="14,2583"><Cell ss:Index="1024"/></Row><Row ss:Height="14,2583"><Cell ss:Index="1024"/></Row><Row ss:Height="14,2583"><Cell ss:Index="1024"/></Row><Row ss:Height="14,2583"><Cell ss:Index="1024"/></Row><Row ss:Height="14,2583"><Cell ss:Index="1024"/></Row><Row ss:Height="14,2583"><Cell ss:Index="1024"/></Row><Row ss:Height="14,2583"><Cell ss:Index="1024"/></Row><Row ss:Height="14,2583"><Cell ss:Index="1024"/></Row><Row ss:Height="14,2583"><Cell ss:Index="1024"/></Row><Row ss:Height="14,2583"><Cell ss:Index="1024"/></Row><Row ss:Height="14,2583"><Cell ss:Index="1024"/></Row><Row ss:Height="14,2583"><Cell ss:Index="1024"/></Row><Row ss:Height="14,2583"><Cell ss:Index="1024"/></Row><Row ss:Height="14,2583"><Cell ss:Index="1024"/></Row><Row ss:Height="14,2583"><Cell ss:Index="1024"/></Row><Row ss:Height="14,2583"><Cell ss:Index="1024"/></Row><Row ss:Height="14,2583"><Cell ss:Index="1024"/></Row><Row ss:Height="14,2583"><Cell ss:Index="1024"/></Row><Row ss:Height="14,2583"><Cell ss:Index="1024"/></Row><Row ss:Height="14,2583"><Cell ss:Index="1024"/></Row><Row ss:Height="14,2583"><Cell ss:Index="1024"/></Row><Row ss:Height="14,2583"><Cell ss:Index="1024"/></Row><Row ss:Height="14,2583"><Cell ss:Index="1024"/></Row><Row ss:Height="14,2583"><Cell ss:Index="1024"/></Row><Row ss:Height="14,2583"><Cell ss:Index="1024"/></Row><Row ss:Height="14,2583"><Cell ss:Index="1024"/></Row><Row ss:Height="14,2583"><Cell ss:Index="1024"/></Row><Row ss:Height="14,2583"><Cell ss:Index="1024"/></Row><Row ss:Height="14,2583"><Cell ss:Index="1024"/></Row><Row ss:Height="14,2583"><Cell ss:Index="1024"/></Row><Row ss:Height="14,2583"><Cell ss:Index="1024"/></Row><Row ss:Height="14,2583"><Cell ss:Index="1024"/></Row><Row ss:Height="14,2583"><Cell ss:Index="1024"/></Row><Row ss:Height="14,2583"><Cell ss:Index="1024"/></Row><Row ss:Height="14,2583"><Cell ss:Index="1024"/></Row><Row ss:Height="14,2583"><Cell ss:Index="1024"/></Row><Row ss:Height="14,2583"><Cell ss:Index="1024"/></Row><Row ss:Height="14,2583"><Cell ss:Index="1024"/></Row><Row ss:Height="14,2583"><Cell ss:Index="1024"/></Row><Row ss:Height="14,2583"><Cell ss:Index="1024"/></Row><Row ss:Height="14,2583"><Cell ss:Index="1024"/></Row><Row ss:Height="14,2583"><Cell ss:Index="1024"/></Row><Row ss:Height="14,2583"><Cell ss:Index="1024"/></Row><Row ss:Height="14,2583"><Cell ss:Index="1024"/></Row><Row ss:Height="14,2583"><Cell ss:Index="1024"/></Row><Row ss:Height="14,2583"><Cell ss:Index="1024"/></Row><Row ss:Height="14,2583"><Cell ss:Index="1024"/></Row><Row ss:Height="14,2583"><Cell ss:Index="1024"/></Row><Row ss:Height="14,2583"><Cell ss:Index="1024"/></Row><Row ss:Height="14,2583"><Cell ss:Index="1024"/></Row><Row ss:Height="14,2583"><Cell ss:Index="1024"/></Row><Row ss:Height="14,2583"><Cell ss:Index="1024"/></Row><Row ss:Height="14,2583"><Cell ss:Index="1024"/></Row><Row ss:Height="14,2583"><Cell ss:Index="1024"/></Row><Row ss:Height="14,2583"><Cell ss:Index="1024"/></Row><Row ss:Height="14,2583"><Cell ss:Index="1024"/></Row><Row ss:Height="14,2583"><Cell ss:Index="1024"/></Row><Row ss:Height="14,2583"><Cell ss:Index="1024"/></Row><Row ss:Height="14,2583"><Cell ss:Index="1024"/></Row><Row ss:Height="14,2583"><Cell ss:Index="1024"/></Row><Row ss:Height="14,2583"><Cell ss:Index="1024"/></Row><Row ss:Height="14,2583"><Cell ss:Index="1024"/></Row><Row ss:Height="14,2583"><Cell ss:Index="1024"/></Row><Row ss:Height="14,2583"><Cell ss:Index="1024"/></Row><Row ss:Height="14,2583"><Cell ss:Index="1024"/></Row><Row ss:Height="14,2583"><Cell ss:Index="1024"/></Row><Row ss:Height="14,2583"><Cell ss:Index="1024"/></Row><Row ss:Height="14,2583"><Cell ss:Index="1024"/></Row><Row ss:Height="14,2583"><Cell ss:Index="1024"/></Row><Row ss:Height="14,2583"><Cell ss:Index="1024"/></Row><Row ss:Height="14,2583"><Cell ss:Index="1024"/></Row><Row ss:Height="14,2583"><Cell ss:Index="1024"/></Row><Row ss:Height="14,2583"><Cell ss:Index="1024"/></Row><Row ss:Height="14,2583"><Cell ss:Index="1024"/></Row><Row ss:Height="14,2583"><Cell ss:Index="1024"/></Row><Row ss:Height="14,2583"><Cell ss:Index="1024"/></Row><Row ss:Height="14,2583"><Cell ss:Index="1024"/></Row><Row ss:Height="14,2583"><Cell ss:Index="1024"/></Row><Row ss:Height="14,2583"><Cell ss:Index="1024"/></Row><Row ss:Height="14,2583"><Cell ss:Index="1024"/></Row><Row ss:Height="14,2583"><Cell ss:Index="1024"/></Row><Row ss:Height="14,2583"><Cell ss:Index="1024"/></Row><Row ss:Height="14,2583"><Cell ss:Index="1024"/></Row><Row ss:Height="14,2583"><Cell ss:Index="1024"/></Row><Row ss:Height="14,2583"><Cell ss:Index="1024"/></Row><Row ss:Height="14,2583"><Cell ss:Index="1024"/></Row><Row ss:Height="14,2583"><Cell ss:Index="1024"/></Row><Row ss:Height="14,2583"><Cell ss:Index="1024"/></Row><Row ss:Height="14,2583"><Cell ss:Index="1024"/></Row><Row ss:Height="14,2583"><Cell ss:Index="1024"/></Row><Row ss:Height="14,2583"><Cell ss:Index="1024"/></Row><Row ss:Height="14,2583"><Cell ss:Index="1024"/></Row><Row ss:Height="14,2583"><Cell ss:Index="1024"/></Row><Row ss:Height="14,2583"><Cell ss:Index="1024"/></Row><Row ss:Height="14,2583"><Cell ss:Index="1024"/></Row><Row ss:Height="14,2583"><Cell ss:Index="1024"/></Row><Row ss:Height="14,2583"><Cell ss:Index="1024"/></Row><Row ss:Height="14,2583"><Cell ss:Index="1024"/></Row><Row ss:Height="14,2583"><Cell ss:Index="1024"/></Row><Row ss:Height="14,2583"><Cell ss:Index="1024"/></Row><Row ss:Height="14,2583"><Cell ss:Index="1024"/></Row><Row ss:Height="14,2583"><Cell ss:Index="1024"/></Row><Row ss:Height="14,2583"><Cell ss:Index="1024"/></Row><Row ss:Height="14,2583"><Cell ss:Index="1024"/></Row><Row ss:Height="14,2583"><Cell ss:Index="1024"/></Row><Row ss:Height="14,2583"><Cell ss:Index="1024"/></Row><Row ss:Height="14,2583"><Cell ss:Index="1024"/></Row><Row ss:Height="14,2583"><Cell ss:Index="1024"/></Row><Row ss:Height="14,2583"><Cell ss:Index="1024"/></Row><Row ss:Height="14,2583"><Cell ss:Index="1024"/></Row><Row ss:Height="14,2583"><Cell ss:Index="1024"/></Row><Row ss:Height="14,2583"><Cell ss:Index="1024"/></Row><Row ss:Height="14,2583"><Cell ss:Index="1024"/></Row><Row ss:Height="14,2583"><Cell ss:Index="1024"/></Row><Row ss:Height="14,2583"><Cell ss:Index="1024"/></Row><Row ss:Height="14,2583"><Cell ss:Index="1024"/></Row><Row ss:Height="14,2583"><Cell ss:Index="1024"/></Row><Row ss:Height="14,2583"><Cell ss:Index="1024"/></Row><Row ss:Height="14,2583"><Cell ss:Index="1024"/></Row><Row ss:Height="14,2583"><Cell ss:Index="1024"/></Row><Row ss:Height="14,2583"><Cell ss:Index="1024"/></Row><Row ss:Height="14,2583"><Cell ss:Index="1024"/></Row><Row ss:Height="14,2583"><Cell ss:Index="1024"/></Row><Row ss:Height="14,2583"><Cell ss:Index="1024"/></Row><Row ss:Height="14,2583"><Cell ss:Index="1024"/></Row><Row ss:Height="14,2583"><Cell ss:Index="1024"/></Row><Row ss:Height="14,2583"><Cell ss:Index="1024"/></Row><Row ss:Height="14,2583"><Cell ss:Index="1024"/></Row><Row ss:Height="14,2583"><Cell ss:Index="1024"/></Row><Row ss:Height="14,2583"><Cell ss:Index="1024"/></Row><Row ss:Height="14,2583"><Cell ss:Index="1024"/></Row><Row ss:Height="14,2583"><Cell ss:Index="1024"/></Row><Row ss:Height="14,2583"><Cell ss:Index="1024"/></Row><Row ss:Height="14,2583"><Cell ss:Index="1024"/></Row><Row ss:Height="14,2583"><Cell ss:Index="1024"/></Row><Row ss:Height="14,2583"><Cell ss:Index="1024"/></Row><Row ss:Height="14,2583"><Cell ss:Index="1024"/></Row><Row ss:Height="14,2583"><Cell ss:Index="1024"/></Row><Row ss:Height="14,2583"><Cell ss:Index="1024"/></Row><Row ss:Height="14,2583"><Cell ss:Index="1024"/></Row><Row ss:Height="14,2583"><Cell ss:Index="1024"/></Row><Row ss:Height="14,2583"><Cell ss:Index="1024"/></Row><Row ss:Height="14,2583"><Cell ss:Index="1024"/></Row><Row ss:Height="14,2583"><Cell ss:Index="1024"/></Row><Row ss:Height="14,2583"><Cell ss:Index="1024"/></Row><Row ss:Height="14,2583"><Cell ss:Index="1024"/></Row><Row ss:Height="14,2583"><Cell ss:Index="1024"/></Row><Row ss:Height="14,2583"><Cell ss:Index="1024"/></Row><Row ss:Height="14,2583"><Cell ss:Index="1024"/></Row><Row ss:Height="14,2583"><Cell ss:Index="1024"/></Row><Row ss:Height="14,2583"><Cell ss:Index="1024"/></Row><Row ss:Height="14,2583"><Cell ss:Index="1024"/></Row><Row ss:Height="14,2583"><Cell ss:Index="1024"/></Row><Row ss:Height="14,2583"><Cell ss:Index="1024"/></Row><Row ss:Height="14,2583"><Cell ss:Index="1024"/></Row><Row ss:Height="14,2583"><Cell ss:Index="1024"/></Row><Row ss:Height="14,2583"><Cell ss:Index="1024"/></Row><Row ss:Height="14,2583"><Cell ss:Index="1024"/></Row><Row ss:Height="14,2583"><Cell ss:Index="1024"/></Row><Row ss:Height="14,2583"><Cell ss:Index="1024"/></Row><Row ss:Height="14,2583"><Cell ss:Index="1024"/></Row><Row ss:Height="14,2583"><Cell ss:Index="1024"/></Row><Row ss:Height="14,2583"><Cell ss:Index="1024"/></Row><Row ss:Height="14,2583"><Cell ss:Index="1024"/></Row><Row ss:Height="14,2583"><Cell ss:Index="1024"/></Row><Row ss:Height="14,2583"><Cell ss:Index="1024"/></Row><Row ss:Height="14,2583"><Cell ss:Index="1024"/></Row><Row ss:Height="14,2583"><Cell ss:Index="1024"/></Row><Row ss:Height="14,2583"><Cell ss:Index="1024"/></Row><Row ss:Height="14,2583"><Cell ss:Index="1024"/></Row><Row ss:Height="14,2583"><Cell ss:Index="1024"/></Row><Row ss:Height="14,2583"><Cell ss:Index="1024"/></Row><Row ss:Height="14,2583"><Cell ss:Index="1024"/></Row><Row ss:Height="14,2583"><Cell ss:Index="1024"/></Row><Row ss:Height="14,2583"><Cell ss:Index="1024"/></Row><Row ss:Height="14,2583"><Cell ss:Index="1024"/></Row><Row ss:Height="14,2583"><Cell ss:Index="1024"/></Row><Row ss:Height="14,2583"><Cell ss:Index="1024"/></Row><Row ss:Height="14,2583"><Cell ss:Index="1024"/></Row><Row ss:Height="14,2583"><Cell ss:Index="1024"/></Row><Row ss:Height="14,2583"><Cell ss:Index="1024"/></Row><Row ss:Height="14,2583"><Cell ss:Index="1024"/></Row><Row ss:Height="14,2583"><Cell ss:Index="1024"/></Row><Row ss:Height="14,2583"><Cell ss:Index="1024"/></Row><Row ss:Height="14,2583"><Cell ss:Index="1024"/></Row><Row ss:Height="14,2583"><Cell ss:Index="1024"/></Row><Row ss:Height="14,2583"><Cell ss:Index="1024"/></Row><Row ss:Height="14,2583"><Cell ss:Index="1024"/></Row><Row ss:Height="14,2583"><Cell ss:Index="1024"/></Row><Row ss:Height="14,2583"><Cell ss:Index="1024"/></Row><Row ss:Height="14,2583"><Cell ss:Index="1024"/></Row><Row ss:Height="14,2583"><Cell ss:Index="1024"/></Row><Row ss:Height="14,2583"><Cell ss:Index="1024"/></Row><Row ss:Height="14,2583"><Cell ss:Index="1024"/></Row><Row ss:Height="14,2583"><Cell ss:Index="1024"/></Row><Row ss:Height="14,2583"><Cell ss:Index="1024"/></Row><Row ss:Height="14,2583"><Cell ss:Index="1024"/></Row><Row ss:Height="14,2583"><Cell ss:Index="1024"/></Row><Row ss:Height="14,2583"><Cell ss:Index="1024"/></Row><Row ss:Height="14,2583"><Cell ss:Index="1024"/></Row><Row ss:Height="14,2583"><Cell ss:Index="1024"/></Row><Row ss:Height="14,2583"><Cell ss:Index="1024"/></Row><Row ss:Height="14,2583"><Cell ss:Index="1024"/></Row><Row ss:Height="14,2583"><Cell ss:Index="1024"/></Row><Row ss:Height="14,2583"><Cell ss:Index="1024"/></Row><Row ss:Height="14,2583"><Cell ss:Index="1024"/></Row><Row ss:Height="14,2583"><Cell ss:Index="1024"/></Row><Row ss:Height="14,2583"><Cell ss:Index="1024"/></Row><Row ss:Height="14,2583"><Cell ss:Index="1024"/></Row><Row ss:Height="14,2583"><Cell ss:Index="1024"/></Row><Row ss:Height="14,2583"><Cell ss:Index="1024"/></Row><Row ss:Height="14,2583"><Cell ss:Index="1024"/></Row><Row ss:Height="14,2583"><Cell ss:Index="1024"/></Row><Row ss:Height="14,2583"><Cell ss:Index="1024"/></Row><Row ss:Height="14,2583"><Cell ss:Index="1024"/></Row><Row ss:Height="14,2583"><Cell ss:Index="1024"/></Row><Row ss:Height="14,2583"><Cell ss:Index="1024"/></Row><Row ss:Height="14,2583"><Cell ss:Index="1024"/></Row><Row ss:Height="14,2583"><Cell ss:Index="1024"/></Row><Row ss:Height="14,2583"><Cell ss:Index="1024"/></Row><Row ss:Height="14,2583"><Cell ss:Index="1024"/></Row><Row ss:Height="14,2583"><Cell ss:Index="1024"/></Row><Row ss:Height="14,2583"><Cell ss:Index="1024"/></Row><Row ss:Height="14,2583"><Cell ss:Index="1024"/></Row><Row ss:Height="14,2583"><Cell ss:Index="1024"/></Row><Row ss:Height="14,2583"><Cell ss:Index="1024"/></Row><Row ss:Height="14,2583"><Cell ss:Index="1024"/></Row><Row ss:Height="14,2583"><Cell ss:Index="1024"/></Row><Row ss:Height="14,2583"><Cell ss:Index="1024"/></Row><Row ss:Height="14,2583"><Cell ss:Index="1024"/></Row><Row ss:Height="14,2583"><Cell ss:Index="1024"/></Row><Row ss:Height="14,2583"><Cell ss:Index="1024"/></Row><Row ss:Height="14,2583"><Cell ss:Index="1024"/></Row><Row ss:Height="14,2583"><Cell ss:Index="1024"/></Row><Row ss:Height="14,2583"><Cell ss:Index="1024"/></Row><Row ss:Height="14,2583"><Cell ss:Index="1024"/></Row><Row ss:Height="14,2583"><Cell ss:Index="1024"/></Row><Row ss:Height="14,2583"><Cell ss:Index="1024"/></Row><Row ss:Height="14,2583"><Cell ss:Index="1024"/></Row><Row ss:Height="14,2583"><Cell ss:Index="1024"/></Row><Row ss:Height="14,2583"><Cell ss:Index="1024"/></Row><Row ss:Height="14,2583"><Cell ss:Index="1024"/></Row><Row ss:Height="14,2583"><Cell ss:Index="1024"/></Row><Row ss:Height="14,2583"><Cell ss:Index="1024"/></Row><Row ss:Height="14,2583"><Cell ss:Index="1024"/></Row><Row ss:Height="14,2583"><Cell ss:Index="1024"/></Row><Row ss:Height="14,2583"><Cell ss:Index="1024"/></Row><Row ss:Height="14,2583"><Cell ss:Index="1024"/></Row><Row ss:Height="14,2583"><Cell ss:Index="1024"/></Row><Row ss:Height="14,2583"><Cell ss:Index="1024"/></Row><Row ss:Height="14,2583"><Cell ss:Index="1024"/></Row><Row ss:Height="14,2583"><Cell ss:Index="1024"/></Row><Row ss:Height="14,2583"><Cell ss:Index="1024"/></Row><Row ss:Height="14,2583"><Cell ss:Index="1024"/></Row><Row ss:Height="14,2583"><Cell ss:Index="1024"/></Row><Row ss:Height="14,2583"><Cell ss:Index="1024"/></Row><Row ss:Height="14,2583"><Cell ss:Index="1024"/></Row><Row ss:Height="14,2583"><Cell ss:Index="1024"/></Row><Row ss:Height="14,2583"><Cell ss:Index="1024"/></Row><Row ss:Height="14,2583"><Cell ss:Index="1024"/></Row><Row ss:Height="14,2583"><Cell ss:Index="1024"/></Row><Row ss:Height="14,2583"><Cell ss:Index="1024"/></Row><Row ss:Height="14,2583"><Cell ss:Index="1024"/></Row><Row ss:Height="14,2583"><Cell ss:Index="1024"/></Row><Row ss:Height="14,2583"><Cell ss:Index="1024"/></Row><Row ss:Height="14,2583"><Cell ss:Index="1024"/></Row><Row ss:Height="14,2583"><Cell ss:Index="1024"/></Row><Row ss:Height="14,2583"><Cell ss:Index="1024"/></Row><Row ss:Height="14,2583"><Cell ss:Index="1024"/></Row><Row ss:Height="14,2583"><Cell ss:Index="1024"/></Row><Row ss:Height="14,2583"><Cell ss:Index="1024"/></Row><Row ss:Height="14,2583"><Cell ss:Index="1024"/></Row><Row ss:Height="14,2583"><Cell ss:Index="1024"/></Row><Row ss:Height="14,2583"><Cell ss:Index="1024"/></Row><Row ss:Height="14,2583"><Cell ss:Index="1024"/></Row><Row ss:Height="14,2583"><Cell ss:Index="1024"/></Row><Row ss:Height="14,2583"><Cell ss:Index="1024"/></Row><Row ss:Height="14,2583"><Cell ss:Index="1024"/></Row><Row ss:Height="14,2583"><Cell ss:Index="1024"/></Row><Row ss:Height="14,2583"><Cell ss:Index="1024"/></Row><Row ss:Height="14,2583"><Cell ss:Index="1024"/></Row><Row ss:Height="14,2583"><Cell ss:Index="1024"/></Row><Row ss:Height="14,2583"><Cell ss:Index="1024"/></Row><Row ss:Height="14,2583"><Cell ss:Index="1024"/></Row><Row ss:Height="14,2583"><Cell ss:Index="1024"/></Row><Row ss:Height="14,2583"><Cell ss:Index="1024"/></Row><Row ss:Height="14,2583"><Cell ss:Index="1024"/></Row><Row ss:Height="14,2583"><Cell ss:Index="1024"/></Row><Row ss:Height="14,2583"><Cell ss:Index="1024"/></Row><Row ss:Height="14,2583"><Cell ss:Index="1024"/></Row><Row ss:Height="14,2583"><Cell ss:Index="1024"/></Row><Row ss:Height="14,2583"><Cell ss:Index="1024"/></Row><Row ss:Height="14,2583"><Cell ss:Index="1024"/></Row><Row ss:Height="14,2583"><Cell ss:Index="1024"/></Row><Row ss:Height="14,2583"><Cell ss:Index="1024"/></Row><Row ss:Height="14,2583"><Cell ss:Index="1024"/></Row><Row ss:Height="14,2583"><Cell ss:Index="1024"/></Row><Row ss:Height="14,2583"><Cell ss:Index="1024"/></Row><Row ss:Height="14,2583"><Cell ss:Index="1024"/></Row><Row ss:Height="14,2583"><Cell ss:Index="1024"/></Row><Row ss:Height="14,2583"><Cell ss:Index="1024"/></Row><Row ss:Height="14,2583"><Cell ss:Index="1024"/></Row><Row ss:Height="14,2583"><Cell ss:Index="1024"/></Row><Row ss:Height="14,2583"><Cell ss:Index="1024"/></Row><Row ss:Height="14,2583"><Cell ss:Index="1024"/></Row><Row ss:Height="14,2583"><Cell ss:Index="1024"/></Row><Row ss:Height="14,2583"><Cell ss:Index="1024"/></Row><Row ss:Height="14,2583"><Cell ss:Index="1024"/></Row><Row ss:Height="14,2583"><Cell ss:Index="1024"/></Row><Row ss:Height="14,2583"><Cell ss:Index="1024"/></Row><Row ss:Height="14,2583"><Cell ss:Index="1024"/></Row><Row ss:Height="14,2583"><Cell ss:Index="1024"/></Row><Row ss:Height="14,2583"><Cell ss:Index="1024"/></Row><Row ss:Height="14,2583"><Cell ss:Index="1024"/></Row><Row ss:Height="14,2583"><Cell ss:Index="1024"/></Row><Row ss:Height="14,2583"><Cell ss:Index="1024"/></Row><Row ss:Height="14,2583"><Cell ss:Index="1024"/></Row><Row ss:Height="14,2583"><Cell ss:Index="1024"/></Row><Row ss:Height="14,2583"><Cell ss:Index="1024"/></Row><Row ss:Height="14,2583"><Cell ss:Index="1024"/></Row><Row ss:Height="14,2583"><Cell ss:Index="1024"/></Row><Row ss:Height="14,2583"><Cell ss:Index="1024"/></Row><Row ss:Height="14,2583"><Cell ss:Index="1024"/></Row><Row ss:Height="14,2583"><Cell ss:Index="1024"/></Row><Row ss:Height="14,2583"><Cell ss:Index="1024"/></Row><Row ss:Height="14,2583"><Cell ss:Index="1024"/></Row><Row ss:Height="14,2583"><Cell ss:Index="1024"/></Row><Row ss:Height="14,2583"><Cell ss:Index="1024"/></Row><Row ss:Height="14,2583"><Cell ss:Index="1024"/></Row><Row ss:Height="14,2583"><Cell ss:Index="1024"/></Row><Row ss:Height="14,2583"><Cell ss:Index="1024"/></Row><Row ss:Height="14,2583"><Cell ss:Index="1024"/></Row><Row ss:Height="14,2583"><Cell ss:Index="1024"/></Row><Row ss:Height="14,2583"><Cell ss:Index="1024"/></Row><Row ss:Height="14,2583"><Cell ss:Index="1024"/></Row><Row ss:Height="14,2583"><Cell ss:Index="1024"/></Row><Row ss:Height="14,2583"><Cell ss:Index="1024"/></Row><Row ss:Height="14,2583"><Cell ss:Index="1024"/></Row><Row ss:Height="14,2583"><Cell ss:Index="1024"/></Row><Row ss:Height="14,2583"><Cell ss:Index="1024"/></Row><Row ss:Height="14,2583"><Cell ss:Index="1024"/></Row><Row ss:Height="14,2583"><Cell ss:Index="1024"/></Row><Row ss:Height="14,2583"><Cell ss:Index="1024"/></Row><Row ss:Height="14,2583"><Cell ss:Index="1024"/></Row><Row ss:Height="14,2583"><Cell ss:Index="1024"/></Row><Row ss:Height="14,2583"><Cell ss:Index="1024"/></Row><Row ss:Height="14,2583"><Cell ss:Index="1024"/></Row><Row ss:Height="14,2583"><Cell ss:Index="1024"/></Row><Row ss:Height="14,2583"><Cell ss:Index="1024"/></Row><Row ss:Height="14,2583"><Cell ss:Index="1024"/></Row><Row ss:Height="14,2583"><Cell ss:Index="1024"/></Row><Row ss:Height="14,2583"><Cell ss:Index="1024"/></Row><Row ss:Height="14,2583"><Cell ss:Index="1024"/></Row><Row ss:Height="14,2583"><Cell ss:Index="1024"/></Row><Row ss:Height="14,2583"><Cell ss:Index="1024"/></Row><Row ss:Height="14,2583"><Cell ss:Index="1024"/></Row><Row ss:Height="14,2583"><Cell ss:Index="1024"/></Row><Row ss:Height="14,2583"><Cell ss:Index="1024"/></Row><Row ss:Height="14,2583"><Cell ss:Index="1024"/></Row><Row ss:Height="14,2583"><Cell ss:Index="1024"/></Row><Row ss:Height="14,2583"><Cell ss:Index="1024"/></Row><Row ss:Height="14,2583"><Cell ss:Index="1024"/></Row><Row ss:Height="14,2583"><Cell ss:Index="1024"/></Row><Row ss:Height="14,2583"><Cell ss:Index="1024"/></Row><Row ss:Height="14,2583"><Cell ss:Index="1024"/></Row><Row ss:Height="14,2583"><Cell ss:Index="1024"/></Row><Row ss:Height="14,2583"><Cell ss:Index="1024"/></Row><Row ss:Height="14,2583"><Cell ss:Index="1024"/></Row><Row ss:Height="14,2583"><Cell ss:Index="1024"/></Row><Row ss:Height="14,2583"><Cell ss:Index="1024"/></Row><Row ss:Height="14,2583"><Cell ss:Index="1024"/></Row><Row ss:Height="14,2583"><Cell ss:Index="1024"/></Row><Row ss:Height="14,2583"><Cell ss:Index="1024"/></Row><Row ss:Height="14,2583"><Cell ss:Index="1024"/></Row><Row ss:Height="14,2583"><Cell ss:Index="1024"/></Row><Row ss:Height="14,2583"><Cell ss:Index="1024"/></Row><Row ss:Height="14,2583"><Cell ss:Index="1024"/></Row><Row ss:Height="14,2583"><Cell ss:Index="1024"/></Row><Row ss:Height="14,2583"><Cell ss:Index="1024"/></Row><Row ss:Height="14,2583"><Cell ss:Index="1024"/></Row><Row ss:Height="14,2583"><Cell ss:Index="1024"/></Row><Row ss:Height="14,2583"><Cell ss:Index="1024"/></Row><Row ss:Height="14,2583"><Cell ss:Index="1024"/></Row><Row ss:Height="14,2583"><Cell ss:Index="1024"/></Row><Row ss:Height="14,2583"><Cell ss:Index="1024"/></Row><Row ss:Height="14,2583"><Cell ss:Index="1024"/></Row><Row ss:Height="14,2583"><Cell ss:Index="1024"/></Row><Row ss:Height="14,2583"><Cell ss:Index="1024"/></Row><Row ss:Height="14,2583"><Cell ss:Index="1024"/></Row><Row ss:Height="14,2583"><Cell ss:Index="1024"/></Row><Row ss:Height="14,2583"><Cell ss:Index="1024"/></Row><Row ss:Height="14,2583"><Cell ss:Index="1024"/></Row><Row ss:Height="14,2583"><Cell ss:Index="1024"/></Row><Row ss:Height="14,2583"><Cell ss:Index="1024"/></Row><Row ss:Height="14,2583"><Cell ss:Index="1024"/></Row><Row ss:Height="14,2583"><Cell ss:Index="1024"/></Row><Row ss:Height="14,2583"><Cell ss:Index="1024"/></Row><Row ss:Height="14,2583"><Cell ss:Index="1024"/></Row><Row ss:Height="14,2583"><Cell ss:Index="1024"/></Row><Row ss:Height="14,2583"><Cell ss:Index="1024"/></Row><Row ss:Height="14,2583"><Cell ss:Index="1024"/></Row><Row ss:Height="14,2583"><Cell ss:Index="1024"/></Row><Row ss:Height="14,2583"><Cell ss:Index="1024"/></Row><Row ss:Height="14,2583"><Cell ss:Index="1024"/></Row><Row ss:Height="14,2583"><Cell ss:Index="1024"/></Row><Row ss:Height="14,2583"><Cell ss:Index="1024"/></Row><Row ss:Height="14,2583"><Cell ss:Index="1024"/></Row><Row ss:Height="14,2583"><Cell ss:Index="1024"/></Row><Row ss:Height="14,2583"><Cell ss:Index="1024"/></Row><Row ss:Height="14,2583"><Cell ss:Index="1024"/></Row><Row ss:Height="14,2583"><Cell ss:Index="1024"/></Row><Row ss:Height="14,2583"><Cell ss:Index="1024"/></Row><Row ss:Height="14,2583"><Cell ss:Index="1024"/></Row><Row ss:Height="14,2583"><Cell ss:Index="1024"/></Row><Row ss:Height="14,2583"><Cell ss:Index="1024"/></Row><Row ss:Height="14,2583"><Cell ss:Index="1024"/></Row><Row ss:Height="14,2583"><Cell ss:Index="1024"/></Row><Row ss:Height="14,2583"><Cell ss:Index="1024"/></Row><Row ss:Height="14,2583"><Cell ss:Index="1024"/></Row><Row ss:Height="14,2583"><Cell ss:Index="1024"/></Row><Row ss:Height="14,2583"><Cell ss:Index="1024"/></Row><Row ss:Height="14,2583"><Cell ss:Index="1024"/></Row><Row ss:Height="14,2583"><Cell ss:Index="1024"/></Row><Row ss:Height="14,2583"><Cell ss:Index="1024"/></Row><Row ss:Height="14,2583"><Cell ss:Index="1024"/></Row><Row ss:Height="14,2583"><Cell ss:Index="1024"/></Row><Row ss:Height="14,2583"><Cell ss:Index="1024"/></Row><Row ss:Height="14,2583"><Cell ss:Index="1024"/></Row><Row ss:Height="14,2583"><Cell ss:Index="1024"/></Row><Row ss:Height="14,2583"><Cell ss:Index="1024"/></Row><Row ss:Height="14,2583"><Cell ss:Index="1024"/></Row><Row ss:Height="14,2583"><Cell ss:Index="1024"/></Row><Row ss:Height="14,2583"><Cell ss:Index="1024"/></Row><Row ss:Height="14,2583"><Cell ss:Index="1024"/></Row><Row ss:Height="14,2583"><Cell ss:Index="1024"/></Row><Row ss:Height="14,2583"><Cell ss:Index="1024"/></Row><Row ss:Height="14,2583"><Cell ss:Index="1024"/></Row><Row ss:Height="14,2583"><Cell ss:Index="1024"/></Row><Row ss:Height="14,2583"><Cell ss:Index="1024"/></Row><Row ss:Height="14,2583"><Cell ss:Index="1024"/></Row><Row ss:Height="14,2583"><Cell ss:Index="1024"/></Row><Row ss:Height="14,2583"><Cell ss:Index="1024"/></Row><Row ss:Height="14,2583"><Cell ss:Index="1024"/></Row><Row ss:Height="14,2583"><Cell ss:Index="1024"/></Row><Row ss:Height="14,2583"><Cell ss:Index="1024"/></Row><Row ss:Height="14,2583"><Cell ss:Index="1024"/></Row><Row ss:Height="14,2583"><Cell ss:Index="1024"/></Row><Row ss:Height="14,2583"><Cell ss:Index="1024"/></Row><Row ss:Height="14,2583"><Cell ss:Index="1024"/></Row><Row ss:Height="14,2583"><Cell ss:Index="1024"/></Row><Row ss:Height="14,2583"><Cell ss:Index="1024"/></Row><Row ss:Height="14,2583"><Cell ss:Index="1024"/></Row><Row ss:Height="14,2583"><Cell ss:Index="1024"/></Row><Row ss:Height="14,2583"><Cell ss:Index="1024"/></Row><Row ss:Height="14,2583"><Cell ss:Index="1024"/></Row><Row ss:Height="14,2583"><Cell ss:Index="1024"/></Row><Row ss:Height="14,2583"><Cell ss:Index="1024"/></Row><Row ss:Height="14,2583"><Cell ss:Index="1024"/></Row><Row ss:Height="14,2583"><Cell ss:Index="1024"/></Row><Row ss:Height="14,2583"><Cell ss:Index="1024"/></Row><Row ss:Height="14,2583"><Cell ss:Index="1024"/></Row><Row ss:Height="14,2583"><Cell ss:Index="1024"/></Row><Row ss:Height="14,2583"><Cell ss:Index="1024"/></Row><Row ss:Height="14,2583"><Cell ss:Index="1024"/></Row><Row ss:Height="14,2583"><Cell ss:Index="1024"/></Row><Row ss:Height="14,2583"><Cell ss:Index="1024"/></Row><Row ss:Height="14,2583"><Cell ss:Index="1024"/></Row><Row ss:Height="14,2583"><Cell ss:Index="1024"/></Row><Row ss:Height="14,2583"><Cell ss:Index="1024"/></Row><Row ss:Height="14,2583"><Cell ss:Index="1024"/></Row><Row ss:Height="14,2583"><Cell ss:Index="1024"/></Row><Row ss:Height="14,2583"><Cell ss:Index="1024"/></Row><Row ss:Height="14,2583"><Cell ss:Index="1024"/></Row><Row ss:Height="14,2583"><Cell ss:Index="1024"/></Row><Row ss:Height="14,2583"><Cell ss:Index="1024"/></Row><Row ss:Height="14,2583"><Cell ss:Index="1024"/></Row><Row ss:Height="14,2583"><Cell ss:Index="1024"/></Row><Row ss:Height="14,2583"><Cell ss:Index="1024"/></Row><Row ss:Height="14,2583"><Cell ss:Index="1024"/></Row><Row ss:Height="14,2583"><Cell ss:Index="1024"/></Row><Row ss:Height="14,2583"><Cell ss:Index="1024"/></Row><Row ss:Height="14,2583"><Cell ss:Index="1024"/></Row><Row ss:Height="14,2583"><Cell ss:Index="1024"/></Row><Row ss:Height="14,2583"><Cell ss:Index="1024"/></Row><Row ss:Height="14,2583"><Cell ss:Index="1024"/></Row><Row ss:Height="14,2583"><Cell ss:Index="1024"/></Row><Row ss:Height="14,2583"><Cell ss:Index="1024"/></Row><Row ss:Height="14,2583"><Cell ss:Index="1024"/></Row><Row ss:Height="14,2583"><Cell ss:Index="1024"/></Row><Row ss:Height="14,2583"><Cell ss:Index="1024"/></Row><Row ss:Height="14,2583"><Cell ss:Index="1024"/></Row><Row ss:Height="14,2583"><Cell ss:Index="1024"/></Row><Row ss:Height="14,2583"><Cell ss:Index="1024"/></Row><Row ss:Height="14,2583"><Cell ss:Index="1024"/></Row><Row ss:Height="14,2583"><Cell ss:Index="1024"/></Row><Row ss:Height="14,2583"><Cell ss:Index="1024"/></Row><Row ss:Height="14,2583"><Cell ss:Index="1024"/></Row><Row ss:Height="14,2583"><Cell ss:Index="1024"/></Row><Row ss:Height="14,2583"><Cell ss:Index="1024"/></Row><Row ss:Height="14,2583"><Cell ss:Index="1024"/></Row><Row ss:Height="14,2583"><Cell ss:Index="1024"/></Row><Row ss:Height="14,2583"><Cell ss:Index="1024"/></Row><Row ss:Height="14,2583"><Cell ss:Index="1024"/></Row><Row ss:Height="14,2583"><Cell ss:Index="1024"/></Row><Row ss:Height="14,2583"><Cell ss:Index="1024"/></Row><Row ss:Height="14,2583"><Cell ss:Index="1024"/></Row><Row ss:Height="14,2583"><Cell ss:Index="1024"/></Row><Row ss:Height="14,2583"><Cell ss:Index="1024"/></Row><Row ss:Height="14,2583"><Cell ss:Index="1024"/></Row><Row ss:Height="14,2583"><Cell ss:Index="1024"/></Row><Row ss:Height="14,2583"><Cell ss:Index="1024"/></Row><Row ss:Height="14,2583"><Cell ss:Index="1024"/></Row><Row ss:Height="14,2583"><Cell ss:Index="1024"/></Row><Row ss:Height="14,2583"><Cell ss:Index="1024"/></Row><Row ss:Height="14,2583"><Cell ss:Index="1024"/></Row><Row ss:Height="14,2583"><Cell ss:Index="1024"/></Row><Row ss:Height="14,2583"><Cell ss:Index="1024"/></Row><Row ss:Height="14,2583"><Cell ss:Index="1024"/></Row><Row ss:Height="14,2583"><Cell ss:Index="1024"/></Row><Row ss:Height="14,2583"><Cell ss:Index="1024"/></Row><Row ss:Height="14,2583"><Cell ss:Index="1024"/></Row><Row ss:Height="14,2583"><Cell ss:Index="1024"/></Row><Row ss:Height="14,2583"><Cell ss:Index="1024"/></Row><Row ss:Height="14,2583"><Cell ss:Index="1024"/></Row><Row ss:Height="14,2583"><Cell ss:Index="1024"/></Row><Row ss:Height="14,2583"><Cell ss:Index="1024"/></Row><Row ss:Height="14,2583"><Cell ss:Index="1024"/></Row><Row ss:Height="14,2583"><Cell ss:Index="1024"/></Row><Row ss:Height="14,2583"><Cell ss:Index="1024"/></Row><Row ss:Height="14,2583"><Cell ss:Index="1024"/></Row><Row ss:Height="14,2583"><Cell ss:Index="1024"/></Row><Row ss:Height="14,2583"><Cell ss:Index="1024"/></Row><Row ss:Height="14,2583"><Cell ss:Index="1024"/></Row><Row ss:Height="14,2583"><Cell ss:Index="1024"/></Row><Row ss:Height="14,2583"><Cell ss:Index="1024"/></Row><Row ss:Height="14,2583"><Cell ss:Index="1024"/></Row><Row ss:Height="14,2583"><Cell ss:Index="1024"/></Row><Row ss:Height="14,2583"><Cell ss:Index="1024"/></Row><Row ss:Height="14,2583"><Cell ss:Index="1024"/></Row><Row ss:Height="14,2583"><Cell ss:Index="1024"/></Row><Row ss:Height="14,2583"><Cell ss:Index="1024"/></Row><Row ss:Height="14,2583"><Cell ss:Index="1024"/></Row><Row ss:Height="14,2583"><Cell ss:Index="1024"/></Row><Row ss:Height="14,2583"><Cell ss:Index="1024"/></Row><Row ss:Height="14,2583"><Cell ss:Index="1024"/></Row><Row ss:Height="14,2583"><Cell ss:Index="1024"/></Row><Row ss:Height="14,2583"><Cell ss:Index="1024"/></Row><Row ss:Height="14,2583"><Cell ss:Index="1024"/></Row><Row ss:Height="14,2583"><Cell ss:Index="1024"/></Row><Row ss:Height="14,2583"><Cell ss:Index="1024"/></Row><Row ss:Height="14,2583"><Cell ss:Index="1024"/></Row><Row ss:Height="14,2583"><Cell ss:Index="1024"/></Row><Row ss:Height="14,2583"><Cell ss:Index="1024"/></Row><Row ss:Height="14,2583"><Cell ss:Index="1024"/></Row><Row ss:Height="14,2583"><Cell ss:Index="1024"/></Row><Row ss:Height="14,2583"><Cell ss:Index="1024"/></Row><Row ss:Height="14,2583"><Cell ss:Index="1024"/></Row><Row ss:Height="14,2583"><Cell ss:Index="1024"/></Row><Row ss:Height="14,2583"><Cell ss:Index="1024"/></Row><Row ss:Height="14,2583"><Cell ss:Index="1024"/></Row><Row ss:Height="14,2583"><Cell ss:Index="1024"/></Row><Row ss:Height="14,2583"><Cell ss:Index="1024"/></Row><Row ss:Height="14,2583"><Cell ss:Index="1024"/></Row><Row ss:Height="14,2583"><Cell ss:Index="1024"/></Row><Row ss:Height="14,2583"><Cell ss:Index="1024"/></Row><Row ss:Height="14,2583"><Cell ss:Index="1024"/></Row><Row ss:Height="14,2583"><Cell ss:Index="1024"/></Row><Row ss:Height="14,2583"><Cell ss:Index="1024"/></Row><Row ss:Height="14,2583"><Cell ss:Index="1024"/></Row><Row ss:Height="14,2583"><Cell ss:Index="1024"/></Row><Row ss:Height="14,2583"><Cell ss:Index="1024"/></Row><Row ss:Height="14,2583"><Cell ss:Index="1024"/></Row><Row ss:Height="14,2583"><Cell ss:Index="1024"/></Row><Row ss:Height="14,2583"><Cell ss:Index="1024"/></Row><Row ss:Height="14,2583"><Cell ss:Index="1024"/></Row><Row ss:Height="14,2583"><Cell ss:Index="1024"/></Row><Row ss:Height="14,2583"><Cell ss:Index="1024"/></Row><Row ss:Height="14,2583"><Cell ss:Index="1024"/></Row><Row ss:Height="14,2583"><Cell ss:Index="1024"/></Row><Row ss:Height="14,2583"><Cell ss:Index="1024"/></Row><Row ss:Height="14,2583"><Cell ss:Index="1024"/></Row><Row ss:Height="14,2583"><Cell ss:Index="1024"/></Row><Row ss:Height="14,2583"><Cell ss:Index="1024"/></Row><Row ss:Height="14,2583"><Cell ss:Index="1024"/></Row><Row ss:Height="14,2583"><Cell ss:Index="1024"/></Row><Row ss:Height="14,2583"><Cell ss:Index="1024"/></Row><Row ss:Height="14,2583"><Cell ss:Index="1024"/></Row><Row ss:Height="14,2583"><Cell ss:Index="1024"/></Row><Row ss:Height="14,2583"><Cell ss:Index="1024"/></Row><Row ss:Height="14,2583"><Cell ss:Index="1024"/></Row><Row ss:Height="14,2583"><Cell ss:Index="1024"/></Row><Row ss:Height="14,2583"><Cell ss:Index="1024"/></Row><Row ss:Height="14,2583"><Cell ss:Index="1024"/></Row><Row ss:Height="14,2583"><Cell ss:Index="1024"/></Row><Row ss:Height="14,2583"><Cell ss:Index="1024"/></Row><Row ss:Height="14,2583"><Cell ss:Index="1024"/></Row><Row ss:Height="14,2583"><Cell ss:Index="1024"/></Row><Row ss:Height="14,2583"><Cell ss:Index="1024"/></Row><Row ss:Height="14,2583"><Cell ss:Index="1024"/></Row><Row ss:Height="14,2583"><Cell ss:Index="1024"/></Row><Row ss:Height="14,2583"><Cell ss:Index="1024"/></Row><Row ss:Height="14,2583"><Cell ss:Index="1024"/></Row><Row ss:Height="14,2583"><Cell ss:Index="1024"/></Row><Row ss:Height="14,2583"><Cell ss:Index="1024"/></Row><Row ss:Height="14,2583"><Cell ss:Index="1024"/></Row><Row ss:Height="14,2583"><Cell ss:Index="1024"/></Row><Row ss:Height="14,2583"><Cell ss:Index="1024"/></Row><Row ss:Height="14,2583"><Cell ss:Index="1024"/></Row><Row ss:Height="14,2583"><Cell ss:Index="1024"/></Row><Row ss:Height="14,2583"><Cell ss:Index="1024"/></Row><Row ss:Height="14,2583"><Cell ss:Index="1024"/></Row><Row ss:Height="14,2583"><Cell ss:Index="1024"/></Row><Row ss:Height="14,2583"><Cell ss:Index="1024"/></Row><Row ss:Height="14,2583"><Cell ss:Index="1024"/></Row><Row ss:Height="14,2583"><Cell ss:Index="1024"/></Row><Row ss:Height="14,2583"><Cell ss:Index="1024"/></Row><Row ss:Height="14,2583"><Cell ss:Index="1024"/></Row><Row ss:Height="14,2583"><Cell ss:Index="1024"/></Row><Row ss:Height="14,2583"><Cell ss:Index="1024"/></Row><Row ss:Height="14,2583"><Cell ss:Index="1024"/></Row><Row ss:Height="14,2583"><Cell ss:Index="1024"/></Row><Row ss:Height="14,2583"><Cell ss:Index="1024"/></Row><Row ss:Height="14,2583"><Cell ss:Index="1024"/></Row><Row ss:Height="14,2583"><Cell ss:Index="1024"/></Row><Row ss:Height="14,2583"><Cell ss:Index="1024"/></Row><Row ss:Height="14,2583"><Cell ss:Index="1024"/></Row><Row ss:Height="14,2583"><Cell ss:Index="1024"/></Row><Row ss:Height="14,2583"><Cell ss:Index="1024"/></Row><Row ss:Height="14,2583"><Cell ss:Index="1024"/></Row><Row ss:Height="14,2583"><Cell ss:Index="1024"/></Row><Row ss:Height="14,2583"><Cell ss:Index="1024"/></Row><Row ss:Height="14,2583"><Cell ss:Index="1024"/></Row><Row ss:Height="14,2583"><Cell ss:Index="1024"/></Row><Row ss:Height="14,2583"><Cell ss:Index="1024"/></Row><Row ss:Height="14,2583"><Cell ss:Index="1024"/></Row><Row ss:Height="14,2583"><Cell ss:Index="1024"/></Row><Row ss:Height="14,2583"><Cell ss:Index="1024"/></Row><Row ss:Height="14,2583"><Cell ss:Index="1024"/></Row><Row ss:Height="14,2583"><Cell ss:Index="1024"/></Row><Row ss:Height="14,2583"><Cell ss:Index="1024"/></Row><Row ss:Height="14,2583"><Cell ss:Index="1024"/></Row><Row ss:Height="14,2583"><Cell ss:Index="1024"/></Row><Row ss:Height="14,2583"><Cell ss:Index="1024"/></Row><Row ss:Height="14,2583"><Cell ss:Index="1024"/></Row><Row ss:Height="14,2583"><Cell ss:Index="1024"/></Row><Row ss:Height="14,2583"><Cell ss:Index="1024"/></Row><Row ss:Height="14,2583"><Cell ss:Index="1024"/></Row><Row ss:Height="14,2583"><Cell ss:Index="1024"/></Row><Row ss:Height="14,2583"><Cell ss:Index="1024"/></Row><Row ss:Height="14,2583"><Cell ss:Index="1024"/></Row><Row ss:Height="14,2583"><Cell ss:Index="1024"/></Row><Row ss:Height="14,2583"><Cell ss:Index="1024"/></Row><Row ss:Height="14,2583"><Cell ss:Index="1024"/></Row><Row ss:Height="14,2583"><Cell ss:Index="1024"/></Row><Row ss:Height="14,2583"><Cell ss:Index="1024"/></Row><Row ss:Height="14,2583"><Cell ss:Index="1024"/></Row><Row ss:Height="14,2583"><Cell ss:Index="1024"/></Row><Row ss:Height="14,2583"><Cell ss:Index="1024"/></Row><Row ss:Height="14,2583"><Cell ss:Index="1024"/></Row><Row ss:Height="14,2583"><Cell ss:Index="1024"/></Row><Row ss:Height="14,2583"><Cell ss:Index="1024"/></Row><Row ss:Height="14,2583"><Cell ss:Index="1024"/></Row><Row ss:Height="14,2583"><Cell ss:Index="1024"/></Row><Row ss:Height="14,2583"><Cell ss:Index="1024"/></Row><Row ss:Height="14,2583"><Cell ss:Index="1024"/></Row><Row ss:Height="14,2583"><Cell ss:Index="1024"/></Row><Row ss:Height="14,2583"><Cell ss:Index="1024"/></Row><Row ss:Height="14,2583"><Cell ss:Index="1024"/></Row><Row ss:Height="14,2583"><Cell ss:Index="1024"/></Row><Row ss:Height="14,2583"><Cell ss:Index="1024"/></Row><Row ss:Height="14,2583"><Cell ss:Index="1024"/></Row><Row ss:Height="14,2583"><Cell ss:Index="1024"/></Row><Row ss:Height="14,2583"><Cell ss:Index="1024"/></Row><Row ss:Height="14,2583"><Cell ss:Index="1024"/></Row><Row ss:Height="14,2583"><Cell ss:Index="1024"/></Row><Row ss:Height="14,2583"><Cell ss:Index="1024"/></Row><Row ss:Height="14,2583"><Cell ss:Index="1024"/></Row><Row ss:Height="14,2583"><Cell ss:Index="1024"/></Row><Row ss:Height="14,2583"><Cell ss:Index="1024"/></Row><Row ss:Height="14,2583"><Cell ss:Index="1024"/></Row><Row ss:Height="14,2583"><Cell ss:Index="1024"/></Row><Row ss:Height="14,2583"><Cell ss:Index="1024"/></Row><Row ss:Height="14,2583"><Cell ss:Index="1024"/></Row><Row ss:Height="14,2583"><Cell ss:Index="1024"/></Row><Row ss:Height="14,2583"><Cell ss:Index="1024"/></Row><Row ss:Height="14,2583"><Cell ss:Index="1024"/></Row><Row ss:Height="14,2583"><Cell ss:Index="1024"/></Row><Row ss:Height="14,2583"><Cell ss:Index="1024"/></Row><Row ss:Height="14,2583"><Cell ss:Index="1024"/></Row><Row ss:Height="14,2583"><Cell ss:Index="1024"/></Row><Row ss:Height="14,2583"><Cell ss:Index="1024"/></Row><Row ss:Height="14,2583"><Cell ss:Index="1024"/></Row><Row ss:Height="14,2583"><Cell ss:Index="1024"/></Row><Row ss:Height="14,2583"><Cell ss:Index="1024"/></Row><Row ss:Height="14,2583"><Cell ss:Index="1024"/></Row><Row ss:Height="14,2583"><Cell ss:Index="1024"/></Row><Row ss:Height="14,2583"><Cell ss:Index="1024"/></Row><Row ss:Height="14,2583"><Cell ss:Index="1024"/></Row><Row ss:Height="14,2583"><Cell ss:Index="1024"/></Row><Row ss:Height="14,2583"><Cell ss:Index="1024"/></Row><Row ss:Height="14,2583"><Cell ss:Index="1024"/></Row><Row ss:Height="14,2583"><Cell ss:Index="1024"/></Row><Row ss:Height="14,2583"><Cell ss:Index="1024"/></Row><Row ss:Height="14,2583"><Cell ss:Index="1024"/></Row><Row ss:Height="14,2583"><Cell ss:Index="1024"/></Row><Row ss:Height="14,2583"><Cell ss:Index="1024"/></Row><Row ss:Height="14,2583"><Cell ss:Index="1024"/></Row><Row ss:Height="14,2583"><Cell ss:Index="1024"/></Row><Row ss:Height="14,2583"><Cell ss:Index="1024"/></Row><Row ss:Height="14,2583"><Cell ss:Index="1024"/></Row><Row ss:Height="14,2583"><Cell ss:Index="1024"/></Row><Row ss:Height="14,2583"><Cell ss:Index="1024"/></Row><Row ss:Height="14,2583"><Cell ss:Index="1024"/></Row><Row ss:Height="14,2583"><Cell ss:Index="1024"/></Row><Row ss:Height="14,2583"><Cell ss:Index="1024"/></Row><Row ss:Height="14,2583"><Cell ss:Index="1024"/></Row><Row ss:Height="14,2583"><Cell ss:Index="1024"/></Row><Row ss:Height="14,2583"><Cell ss:Index="1024"/></Row><Row ss:Height="14,2583"><Cell ss:Index="1024"/></Row><Row ss:Height="14,2583"><Cell ss:Index="1024"/></Row><Row ss:Height="14,2583"><Cell ss:Index="1024"/></Row><Row ss:Height="14,2583"><Cell ss:Index="1024"/></Row><Row ss:Height="14,2583"><Cell ss:Index="1024"/></Row><Row ss:Height="14,2583"><Cell ss:Index="1024"/></Row><Row ss:Height="14,2583"><Cell ss:Index="1024"/></Row><Row ss:Height="14,2583"><Cell ss:Index="1024"/></Row><Row ss:Height="14,2583"><Cell ss:Index="1024"/></Row><Row ss:Height="14,2583"><Cell ss:Index="1024"/></Row><Row ss:Height="14,2583"><Cell ss:Index="1024"/></Row><Row ss:Height="14,2583"><Cell ss:Index="1024"/></Row><Row ss:Height="14,2583"><Cell ss:Index="1024"/></Row><Row ss:Height="14,2583"><Cell ss:Index="1024"/></Row><Row ss:Height="14,2583"><Cell ss:Index="1024"/></Row><Row ss:Height="14,2583"><Cell ss:Index="1024"/></Row><Row ss:Height="14,2583"><Cell ss:Index="1024"/></Row><Row ss:Height="14,2583"><Cell ss:Index="1024"/></Row><Row ss:Height="14,2583"><Cell ss:Index="1024"/></Row><Row ss:Height="14,2583"><Cell ss:Index="1024"/></Row><Row ss:Height="14,2583"><Cell ss:Index="1024"/></Row><Row ss:Height="14,2583"><Cell ss:Index="1024"/></Row><Row ss:Height="14,2583"><Cell ss:Index="1024"/></Row><Row ss:Height="14,2583"><Cell ss:Index="1024"/></Row><Row ss:Height="14,2583"><Cell ss:Index="1024"/></Row><Row ss:Height="14,2583"><Cell ss:Index="1024"/></Row><Row ss:Height="14,2583"><Cell ss:Index="1024"/></Row><Row ss:Height="14,2583"><Cell ss:Index="1024"/></Row><Row ss:Height="14,2583"><Cell ss:Index="1024"/></Row><Row ss:Height="14,2583"><Cell ss:Index="1024"/></Row><Row ss:Height="14,2583"><Cell ss:Index="1024"/></Row><Row ss:Height="14,2583"><Cell ss:Index="1024"/></Row><Row ss:Height="14,2583"><Cell ss:Index="1024"/></Row><Row ss:Height="14,2583"><Cell ss:Index="1024"/></Row><Row ss:Height="14,2583"><Cell ss:Index="1024"/></Row><Row ss:Height="14,2583"><Cell ss:Index="1024"/></Row><Row ss:Height="14,2583"><Cell ss:Index="1024"/></Row><Row ss:Height="14,2583"><Cell ss:Index="1024"/></Row><Row ss:Height="14,2583"><Cell ss:Index="1024"/></Row><Row ss:Height="14,2583"><Cell ss:Index="1024"/></Row><Row ss:Height="14,2583"><Cell ss:Index="1024"/></Row><Row ss:Height="14,2583"><Cell ss:Index="1024"/></Row><Row ss:Height="14,2583"><Cell ss:Index="1024"/></Row><Row ss:Height="14,2583"><Cell ss:Index="1024"/></Row><Row ss:Height="14,2583"><Cell ss:Index="1024"/></Row><Row ss:Height="14,2583"><Cell ss:Index="1024"/></Row><Row ss:Height="14,2583"><Cell ss:Index="1024"/></Row><Row ss:Height="14,2583"><Cell ss:Index="1024"/></Row><Row ss:Height="14,2583"><Cell ss:Index="1024"/></Row><Row ss:Height="14,2583"><Cell ss:Index="1024"/></Row><Row ss:Height="14,2583"><Cell ss:Index="1024"/></Row><Row ss:Height="14,2583"><Cell ss:Index="1024"/></Row><Row ss:Height="14,2583"><Cell ss:Index="1024"/></Row><Row ss:Height="14,2583"><Cell ss:Index="1024"/></Row><Row ss:Height="14,2583"><Cell ss:Index="1024"/></Row><Row ss:Height="14,2583"><Cell ss:Index="1024"/></Row><Row ss:Height="14,2583"><Cell ss:Index="1024"/></Row><Row ss:Height="14,2583"><Cell ss:Index="1024"/></Row><Row ss:Height="14,2583"><Cell ss:Index="1024"/></Row><Row ss:Height="14,2583"><Cell ss:Index="1024"/></Row><Row ss:Height="14,2583"><Cell ss:Index="1024"/></Row><Row ss:Height="14,2583"><Cell ss:Index="1024"/></Row><Row ss:Height="14,2583"><Cell ss:Index="1024"/></Row><Row ss:Height="14,2583"><Cell ss:Index="1024"/></Row><Row ss:Height="14,2583"><Cell ss:Index="1024"/></Row><Row ss:Height="14,2583"><Cell ss:Index="1024"/></Row><Row ss:Height="14,2583"><Cell ss:Index="1024"/></Row><Row ss:Height="14,2583"><Cell ss:Index="1024"/></Row><Row ss:Height="14,2583"><Cell ss:Index="1024"/></Row><Row ss:Height="14,2583"><Cell ss:Index="1024"/></Row><Row ss:Height="14,2583"><Cell ss:Index="1024"/></Row><Row ss:Height="14,2583"><Cell ss:Index="1024"/></Row><Row ss:Height="14,2583"><Cell ss:Index="1024"/></Row><Row ss:Height="14,2583"><Cell ss:Index="1024"/></Row><Row ss:Height="14,2583"><Cell ss:Index="1024"/></Row><Row ss:Height="14,2583"><Cell ss:Index="1024"/></Row><Row ss:Height="14,2583"><Cell ss:Index="1024"/></Row><Row ss:Height="14,2583"><Cell ss:Index="1024"/></Row><Row ss:Height="14,2583"><Cell ss:Index="1024"/></Row><Row ss:Height="14,2583"><Cell ss:Index="1024"/></Row><Row ss:Height="14,2583"><Cell ss:Index="1024"/></Row><Row ss:Height="14,2583"><Cell ss:Index="1024"/></Row><Row ss:Height="14,2583"><Cell ss:Index="1024"/></Row><Row ss:Height="14,2583"><Cell ss:Index="1024"/></Row><Row ss:Height="14,2583"><Cell ss:Index="1024"/></Row><Row ss:Height="14,2583"><Cell ss:Index="1024"/></Row><Row ss:Height="14,2583"><Cell ss:Index="1024"/></Row><Row ss:Height="14,2583"><Cell ss:Index="1024"/></Row><Row ss:Height="14,2583"><Cell ss:Index="1024"/></Row><Row ss:Height="14,2583"><Cell ss:Index="1024"/></Row><Row ss:Height="14,2583"><Cell ss:Index="1024"/></Row><Row ss:Height="14,2583"><Cell ss:Index="1024"/></Row><Row ss:Height="14,2583"><Cell ss:Index="1024"/></Row><Row ss:Height="14,2583"><Cell ss:Index="1024"/></Row><Row ss:Height="14,2583"><Cell ss:Index="1024"/></Row><Row ss:Height="14,2583"><Cell ss:Index="1024"/></Row><Row ss:Height="14,2583"><Cell ss:Index="1024"/></Row><Row ss:Height="14,2583"><Cell ss:Index="1024"/></Row><Row ss:Height="14,2583"><Cell ss:Index="1024"/></Row><Row ss:Height="14,2583"><Cell ss:Index="1024"/></Row><Row ss:Height="14,2583"><Cell ss:Index="1024"/></Row><Row ss:Height="14,2583"><Cell ss:Index="1024"/></Row><Row ss:Height="14,2583"><Cell ss:Index="1024"/></Row><Row ss:Height="14,2583"><Cell ss:Index="1024"/></Row><Row ss:Height="14,2583"><Cell ss:Index="1024"/></Row><Row ss:Height="14,2583"><Cell ss:Index="1024"/></Row><Row ss:Height="14,2583"><Cell ss:Index="1024"/></Row><Row ss:Height="14,2583"><Cell ss:Index="1024"/></Row><Row ss:Height="14,2583"><Cell ss:Index="1024"/></Row><Row ss:Height="14,2583"><Cell ss:Index="1024"/></Row><Row ss:Height="14,2583"><Cell ss:Index="1024"/></Row><Row ss:Height="14,2583"><Cell ss:Index="1024"/></Row><Row ss:Height="14,2583"><Cell ss:Index="1024"/></Row><Row ss:Height="14,2583"><Cell ss:Index="1024"/></Row><Row ss:Height="14,2583"><Cell ss:Index="1024"/></Row><Row ss:Height="14,2583"><Cell ss:Index="1024"/></Row><Row ss:Height="14,2583"><Cell ss:Index="1024"/></Row><Row ss:Height="14,2583"><Cell ss:Index="1024"/></Row><Row ss:Height="14,2583"><Cell ss:Index="1024"/></Row><Row ss:Height="14,2583"><Cell ss:Index="1024"/></Row><Row ss:Height="14,2583"><Cell ss:Index="1024"/></Row><Row ss:Height="14,2583"><Cell ss:Index="1024"/></Row><Row ss:Height="14,2583"><Cell ss:Index="1024"/></Row><Row ss:Height="14,2583"><Cell ss:Index="1024"/></Row><Row ss:Height="14,2583"><Cell ss:Index="1024"/></Row><Row ss:Height="14,2583"><Cell ss:Index="1024"/></Row><Row ss:Height="14,2583"><Cell ss:Index="1024"/></Row><Row ss:Height="14,2583"><Cell ss:Index="1024"/></Row><Row ss:Height="14,2583"><Cell ss:Index="1024"/></Row><Row ss:Height="14,2583"><Cell ss:Index="1024"/></Row><Row ss:Height="14,2583"><Cell ss:Index="1024"/></Row><Row ss:Height="14,2583"><Cell ss:Index="1024"/></Row><Row ss:Height="14,2583"><Cell ss:Index="1024"/></Row><Row ss:Height="14,2583"><Cell ss:Index="1024"/></Row><Row ss:Height="14,2583"><Cell ss:Index="1024"/></Row><Row ss:Height="14,2583"><Cell ss:Index="1024"/></Row><Row ss:Height="14,2583"><Cell ss:Index="1024"/></Row><Row ss:Height="14,2583"><Cell ss:Index="1024"/></Row><Row ss:Height="14,2583"><Cell ss:Index="1024"/></Row><Row ss:Height="14,2583"><Cell ss:Index="1024"/></Row><Row ss:Height="14,2583"><Cell ss:Index="1024"/></Row><Row ss:Height="14,2583"><Cell ss:Index="1024"/></Row><Row ss:Height="14,2583"><Cell ss:Index="1024"/></Row><Row ss:Height="14,2583"><Cell ss:Index="1024"/></Row><Row ss:Height="14,2583"><Cell ss:Index="1024"/></Row><Row ss:Height="14,2583"><Cell ss:Index="1024"/></Row><Row ss:Height="14,2583"><Cell ss:Index="1024"/></Row><Row ss:Height="14,2583"><Cell ss:Index="1024"/></Row><Row ss:Height="14,2583"><Cell ss:Index="1024"/></Row><Row ss:Height="14,2583"><Cell ss:Index="1024"/></Row><Row ss:Height="14,2583"><Cell ss:Index="1024"/></Row><Row ss:Height="14,2583"><Cell ss:Index="1024"/></Row><Row ss:Height="14,2583"><Cell ss:Index="1024"/></Row><Row ss:Height="14,2583"><Cell ss:Index="1024"/></Row><Row ss:Height="14,2583"><Cell ss:Index="1024"/></Row><Row ss:Height="14,2583"><Cell ss:Index="1024"/></Row><Row ss:Height="14,2583"><Cell ss:Index="1024"/></Row><Row ss:Height="14,2583"><Cell ss:Index="1024"/></Row><Row ss:Height="14,2583"><Cell ss:Index="1024"/></Row><Row ss:Height="14,2583"><Cell ss:Index="1024"/></Row><Row ss:Height="14,2583"><Cell ss:Index="1024"/></Row><Row ss:Height="14,2583"><Cell ss:Index="1024"/></Row><Row ss:Height="14,2583"><Cell ss:Index="1024"/></Row><Row ss:Height="14,2583"><Cell ss:Index="1024"/></Row><Row ss:Height="14,2583"><Cell ss:Index="1024"/></Row><Row ss:Height="14,2583"><Cell ss:Index="1024"/></Row><Row ss:Height="14,2583"><Cell ss:Index="1024"/></Row><Row ss:Height="14,2583"><Cell ss:Index="1024"/></Row><Row ss:Height="14,2583"><Cell ss:Index="1024"/></Row><Row ss:Height="14,2583"><Cell ss:Index="1024"/></Row><Row ss:Height="14,2583"><Cell ss:Index="1024"/></Row><Row ss:Height="14,2583"><Cell ss:Index="1024"/></Row><Row ss:Height="14,2583"><Cell ss:Index="1024"/></Row><Row ss:Height="14,2583"><Cell ss:Index="1024"/></Row><Row ss:Height="14,2583"><Cell ss:Index="1024"/></Row><Row ss:Height="14,2583"><Cell ss:Index="1024"/></Row><Row ss:Height="14,2583"><Cell ss:Index="1024"/></Row><Row ss:Height="14,2583"><Cell ss:Index="1024"/></Row><Row ss:Height="14,2583"><Cell ss:Index="1024"/></Row><Row ss:Height="14,2583"><Cell ss:Index="1024"/></Row><Row ss:Height="14,2583"><Cell ss:Index="1024"/></Row><Row ss:Height="14,2583"><Cell ss:Index="1024"/></Row><Row ss:Height="14,2583"><Cell ss:Index="1024"/></Row><Row ss:Height="14,2583"><Cell ss:Index="1024"/></Row><Row ss:Height="14,2583"><Cell ss:Index="1024"/></Row><Row ss:Height="14,2583"><Cell ss:Index="1024"/></Row><Row ss:Height="14,2583"><Cell ss:Index="1024"/></Row><Row ss:Height="14,2583"><Cell ss:Index="1024"/></Row><Row ss:Height="14,2583"><Cell ss:Index="1024"/></Row><Row ss:Height="14,2583"><Cell ss:Index="1024"/></Row><Row ss:Height="14,2583"><Cell ss:Index="1024"/></Row><Row ss:Height="14,2583"><Cell ss:Index="1024"/></Row><Row ss:Height="14,2583"><Cell ss:Index="1024"/></Row><Row ss:Height="14,2583"><Cell ss:Index="1024"/></Row><Row ss:Height="14,2583"><Cell ss:Index="1024"/></Row><Row ss:Height="14,2583"><Cell ss:Index="1024"/></Row><Row ss:Height="14,2583"><Cell ss:Index="1024"/></Row><Row ss:Height="14,2583"><Cell ss:Index="1024"/></Row><Row ss:Height="14,2583"><Cell ss:Index="1024"/></Row><Row ss:Height="14,2583"><Cell ss:Index="1024"/></Row><Row ss:Height="14,2583"><Cell ss:Index="1024"/></Row><Row ss:Height="14,2583"><Cell ss:Index="1024"/></Row><Row ss:Height="14,2583"><Cell ss:Index="1024"/></Row><Row ss:Height="14,2583"><Cell ss:Index="1024"/></Row><Row ss:Height="14,2583"><Cell ss:Index="1024"/></Row><Row ss:Height="14,2583"><Cell ss:Index="1024"/></Row><Row ss:Height="14,2583"><Cell ss:Index="1024"/></Row><Row ss:Height="14,2583"><Cell ss:Index="1024"/></Row><Row ss:Height="14,2583"><Cell ss:Index="1024"/></Row><Row ss:Height="14,2583"><Cell ss:Index="1024"/></Row><Row ss:Height="14,2583"><Cell ss:Index="1024"/></Row><Row ss:Height="14,2583"><Cell ss:Index="1024"/></Row><Row ss:Height="14,2583"><Cell ss:Index="1024"/></Row><Row ss:Height="14,2583"><Cell ss:Index="1024"/></Row><Row ss:Height="14,2583"><Cell ss:Index="1024"/></Row><Row ss:Height="14,2583"><Cell ss:Index="1024"/></Row><Row ss:Height="14,2583"><Cell ss:Index="1024"/></Row><Row ss:Height="14,2583"><Cell ss:Index="1024"/></Row><Row ss:Height="14,2583"><Cell ss:Index="1024"/></Row><Row ss:Height="14,2583"><Cell ss:Index="1024"/></Row><Row ss:Height="14,2583"><Cell ss:Index="1024"/></Row><Row ss:Height="14,2583"><Cell ss:Index="1024"/></Row><Row ss:Height="14,2583"><Cell ss:Index="1024"/></Row><Row ss:Height="14,2583"><Cell ss:Index="1024"/></Row><Row ss:Height="14,2583"><Cell ss:Index="1024"/></Row><Row ss:Height="14,2583"><Cell ss:Index="1024"/></Row><Row ss:Height="14,2583"><Cell ss:Index="1024"/></Row><Row ss:Height="14,2583"><Cell ss:Index="1024"/></Row><Row ss:Height="14,2583"><Cell ss:Index="1024"/></Row><Row ss:Height="14,2583"><Cell ss:Index="1024"/></Row><Row ss:Height="14,2583"><Cell ss:Index="1024"/></Row><Row ss:Height="14,2583"><Cell ss:Index="1024"/></Row><Row ss:Height="14,2583"><Cell ss:Index="1024"/></Row><Row ss:Height="14,2583"><Cell ss:Index="1024"/></Row><Row ss:Height="14,2583"><Cell ss:Index="1024"/></Row><Row ss:Height="14,2583"><Cell ss:Index="1024"/></Row><Row ss:Height="14,2583"><Cell ss:Index="1024"/></Row><Row ss:Height="14,2583"><Cell ss:Index="1024"/></Row><Row ss:Height="14,2583"><Cell ss:Index="1024"/></Row><Row ss:Height="14,2583"><Cell ss:Index="1024"/></Row><Row ss:Height="14,2583"><Cell ss:Index="1024"/></Row><Row ss:Height="14,2583"><Cell ss:Index="1024"/></Row><Row ss:Height="14,2583"><Cell ss:Index="1024"/></Row><Row ss:Height="14,2583"><Cell ss:Index="1024"/></Row><Row ss:Height="14,2583"><Cell ss:Index="1024"/></Row><Row ss:Height="14,2583"><Cell ss:Index="1024"/></Row><Row ss:Height="14,2583"><Cell ss:Index="1024"/></Row><Row ss:Height="14,2583"><Cell ss:Index="1024"/></Row><Row ss:Height="14,2583"><Cell ss:Index="1024"/></Row><Row ss:Height="14,2583"><Cell ss:Index="1024"/></Row><Row ss:Height="14,2583"><Cell ss:Index="1024"/></Row><Row ss:Height="14,2583"><Cell ss:Index="1024"/></Row><Row ss:Height="14,2583"><Cell ss:Index="1024"/></Row><Row ss:Height="14,2583"><Cell ss:Index="1024"/></Row><Row ss:Height="14,2583"><Cell ss:Index="1024"/></Row><Row ss:Height="14,2583"><Cell ss:Index="1024"/></Row><Row ss:Height="14,2583"><Cell ss:Index="1024"/></Row><Row ss:Height="14,2583"><Cell ss:Index="1024"/></Row><Row ss:Height="14,2583"><Cell ss:Index="1024"/></Row><Row ss:Height="14,2583"><Cell ss:Index="1024"/></Row><Row ss:Height="14,2583"><Cell ss:Index="1024"/></Row><Row ss:Height="14,2583"><Cell ss:Index="1024"/></Row><Row ss:Height="14,2583"><Cell ss:Index="1024"/></Row><Row ss:Height="14,2583"><Cell ss:Index="1024"/></Row><Row ss:Height="14,2583"><Cell ss:Index="1024"/></Row><Row ss:Height="14,2583"><Cell ss:Index="1024"/></Row><Row ss:Height="14,2583"><Cell ss:Index="1024"/></Row><Row ss:Height="14,2583"><Cell ss:Index="1024"/></Row><Row ss:Height="14,2583"><Cell ss:Index="1024"/></Row><Row ss:Height="14,2583"><Cell ss:Index="1024"/></Row><Row ss:Height="14,2583"><Cell ss:Index="1024"/></Row><Row ss:Height="14,2583"><Cell ss:Index="1024"/></Row><Row ss:Height="14,2583"><Cell ss:Index="1024"/></Row><Row ss:Height="14,2583"><Cell ss:Index="1024"/></Row><Row ss:Height="14,2583"><Cell ss:Index="1024"/></Row><Row ss:Height="14,2583"><Cell ss:Index="1024"/></Row><Row ss:Height="14,2583"><Cell ss:Index="1024"/></Row><Row ss:Height="14,2583"><Cell ss:Index="1024"/></Row><Row ss:Height="14,2583"><Cell ss:Index="1024"/></Row><Row ss:Height="14,2583"><Cell ss:Index="1024"/></Row><Row ss:Height="14,2583"><Cell ss:Index="1024"/></Row><Row ss:Height="14,2583"><Cell ss:Index="1024"/></Row><Row ss:Height="14,2583"><Cell ss:Index="1024"/></Row><Row ss:Height="14,2583"><Cell ss:Index="1024"/></Row><Row ss:Height="14,2583"><Cell ss:Index="1024"/></Row><Row ss:Height="14,2583"><Cell ss:Index="1024"/></Row><Row ss:Height="14,2583"><Cell ss:Index="1024"/></Row><Row ss:Height="14,2583"><Cell ss:Index="1024"/></Row><Row ss:Height="14,2583"><Cell ss:Index="1024"/></Row><Row ss:Height="14,2583"><Cell ss:Index="1024"/></Row><Row ss:Height="14,2583"><Cell ss:Index="1024"/></Row><Row ss:Height="14,2583"><Cell ss:Index="1024"/></Row><Row ss:Height="14,2583"><Cell ss:Index="1024"/></Row><Row ss:Height="14,2583"><Cell ss:Index="1024"/></Row><Row ss:Height="14,2583"><Cell ss:Index="1024"/></Row><Row ss:Height="14,2583"><Cell ss:Index="1024"/></Row><Row ss:Height="14,2583"><Cell ss:Index="1024"/></Row><Row ss:Height="14,2583"><Cell ss:Index="1024"/></Row><Row ss:Height="14,2583"><Cell ss:Index="1024"/></Row><Row ss:Height="14,2583"><Cell ss:Index="1024"/></Row><Row ss:Height="14,2583"><Cell ss:Index="1024"/></Row><Row ss:Height="14,2583"><Cell ss:Index="1024"/></Row><Row ss:Height="14,2583"><Cell ss:Index="1024"/></Row><Row ss:Height="14,2583"><Cell ss:Index="1024"/></Row><Row ss:Height="14,2583"><Cell ss:Index="1024"/></Row><Row ss:Height="14,2583"><Cell ss:Index="1024"/></Row><Row ss:Height="14,2583"><Cell ss:Index="1024"/></Row><Row ss:Height="14,2583"><Cell ss:Index="1024"/></Row><Row ss:Height="14,2583"><Cell ss:Index="1024"/></Row><Row ss:Height="14,2583"><Cell ss:Index="1024"/></Row><Row ss:Height="14,2583"><Cell ss:Index="1024"/></Row><Row ss:Height="14,2583"><Cell ss:Index="1024"/></Row><Row ss:Height="14,2583"><Cell ss:Index="1024"/></Row><Row ss:Height="14,2583"><Cell ss:Index="1024"/></Row><Row ss:Height="14,2583"><Cell ss:Index="1024"/></Row><Row ss:Height="14,2583"><Cell ss:Index="1024"/></Row><Row ss:Height="14,2583"><Cell ss:Index="1024"/></Row><Row ss:Height="14,2583"><Cell ss:Index="1024"/></Row><Row ss:Height="14,2583"><Cell ss:Index="1024"/></Row><Row ss:Height="14,2583"><Cell ss:Index="1024"/></Row><Row ss:Height="14,2583"><Cell ss:Index="1024"/></Row><Row ss:Height="14,2583"><Cell ss:Index="1024"/></Row><Row ss:Height="14,2583"><Cell ss:Index="1024"/></Row><Row ss:Height="14,2583"><Cell ss:Index="1024"/></Row><Row ss:Height="14,2583"><Cell ss:Index="1024"/></Row><Row ss:Height="14,2583"><Cell ss:Index="1024"/></Row><Row ss:Height="14,2583"><Cell ss:Index="1024"/></Row><Row ss:Height="14,2583"><Cell ss:Index="1024"/></Row><Row ss:Height="14,2583"><Cell ss:Index="1024"/></Row><Row ss:Height="14,2583"><Cell ss:Index="1024"/></Row><Row ss:Height="14,2583"><Cell ss:Index="1024"/></Row><Row ss:Height="14,2583"><Cell ss:Index="1024"/></Row><Row ss:Height="14,2583"><Cell ss:Index="1024"/></Row><Row ss:Height="14,2583"><Cell ss:Index="1024"/></Row><Row ss:Height="14,2583"><Cell ss:Index="1024"/></Row><Row ss:Height="14,2583"><Cell ss:Index="1024"/></Row><Row ss:Height="14,2583"><Cell ss:Index="1024"/></Row><Row ss:Height="14,2583"><Cell ss:Index="1024"/></Row><Row ss:Height="14,2583"><Cell ss:Index="1024"/></Row><Row ss:Height="14,2583"><Cell ss:Index="1024"/></Row><Row ss:Height="14,2583"><Cell ss:Index="1024"/></Row><Row ss:Height="14,2583"><Cell ss:Index="1024"/></Row><Row ss:Height="14,2583"><Cell ss:Index="1024"/></Row><Row ss:Height="14,2583"><Cell ss:Index="1024"/></Row><Row ss:Height="14,2583"><Cell ss:Index="1024"/></Row><Row ss:Height="14,2583"><Cell ss:Index="1024"/></Row><Row ss:Height="14,2583"><Cell ss:Index="1024"/></Row><Row ss:Height="14,2583"><Cell ss:Index="1024"/></Row><Row ss:Height="14,2583"><Cell ss:Index="1024"/></Row><Row ss:Height="14,2583"><Cell ss:Index="1024"/></Row><Row ss:Height="14,2583"><Cell ss:Index="1024"/></Row><Row ss:Height="14,2583"><Cell ss:Index="1024"/></Row><Row ss:Height="14,2583"><Cell ss:Index="1024"/></Row><Row ss:Height="14,2583"><Cell ss:Index="1024"/></Row><Row ss:Height="14,2583"><Cell ss:Index="1024"/></Row><Row ss:Height="14,2583"><Cell ss:Index="1024"/></Row><Row ss:Height="14,2583"><Cell ss:Index="1024"/></Row><Row ss:Height="14,2583"><Cell ss:Index="1024"/></Row><Row ss:Height="14,2583"><Cell ss:Index="1024"/></Row><Row ss:Height="14,2583"><Cell ss:Index="1024"/></Row><Row ss:Height="14,2583"><Cell ss:Index="1024"/></Row><Row ss:Height="14,2583"><Cell ss:Index="1024"/></Row><Row ss:Height="14,2583"><Cell ss:Index="1024"/></Row><Row ss:Height="14,2583"><Cell ss:Index="1024"/></Row><Row ss:Height="14,2583"><Cell ss:Index="1024"/></Row><Row ss:Height="14,2583"><Cell ss:Index="1024"/></Row><Row ss:Height="14,2583"><Cell ss:Index="1024"/></Row><Row ss:Height="14,2583"><Cell ss:Index="1024"/></Row><Row ss:Height="14,2583"><Cell ss:Index="1024"/></Row><Row ss:Height="14,2583"><Cell ss:Index="1024"/></Row><Row ss:Height="14,2583"><Cell ss:Index="1024"/></Row><Row ss:Height="14,2583"><Cell ss:Index="1024"/></Row><Row ss:Height="14,2583"><Cell ss:Index="1024"/></Row><Row ss:Height="14,2583"><Cell ss:Index="1024"/></Row><Row ss:Height="14,2583"><Cell ss:Index="1024"/></Row><Row ss:Height="14,2583"><Cell ss:Index="1024"/></Row><Row ss:Height="14,2583"><Cell ss:Index="1024"/></Row><Row ss:Height="14,2583"><Cell ss:Index="1024"/></Row><Row ss:Height="14,2583"><Cell ss:Index="1024"/></Row><Row ss:Height="14,2583"><Cell ss:Index="1024"/></Row><Row ss:Height="14,2583"><Cell ss:Index="1024"/></Row><Row ss:Height="14,2583"><Cell ss:Index="1024"/></Row><Row ss:Height="14,2583"><Cell ss:Index="1024"/></Row><Row ss:Height="14,2583"><Cell ss:Index="1024"/></Row><Row ss:Height="14,2583"><Cell ss:Index="1024"/></Row><Row ss:Height="14,2583"><Cell ss:Index="1024"/></Row><Row ss:Height="14,2583"><Cell ss:Index="1024"/></Row><Row ss:Height="14,2583"><Cell ss:Index="1024"/></Row><Row ss:Height="14,2583"><Cell ss:Index="1024"/></Row><Row ss:Height="14,2583"><Cell ss:Index="1024"/></Row><Row ss:Height="14,2583"><Cell ss:Index="1024"/></Row><Row ss:Height="14,2583"><Cell ss:Index="1024"/></Row><Row ss:Height="14,2583"><Cell ss:Index="1024"/></Row><Row ss:Height="14,2583"><Cell ss:Index="1024"/></Row><Row ss:Height="14,2583"><Cell ss:Index="1024"/></Row><Row ss:Height="14,2583"><Cell ss:Index="1024"/></Row><Row ss:Height="14,2583"><Cell ss:Index="1024"/></Row><Row ss:Height="14,2583"><Cell ss:Index="1024"/></Row><Row ss:Height="14,2583"><Cell ss:Index="1024"/></Row><Row ss:Height="14,2583"><Cell ss:Index="1024"/></Row><Row ss:Height="14,2583"><Cell ss:Index="1024"/></Row><Row ss:Height="14,2583"><Cell ss:Index="1024"/></Row><Row ss:Height="14,2583"><Cell ss:Index="1024"/></Row><Row ss:Height="14,2583"><Cell ss:Index="1024"/></Row><Row ss:Height="14,2583"><Cell ss:Index="1024"/></Row><Row ss:Height="14,2583"><Cell ss:Index="1024"/></Row><Row ss:Height="14,2583"><Cell ss:Index="1024"/></Row><Row ss:Height="14,2583"><Cell ss:Index="1024"/></Row><Row ss:Height="14,2583"><Cell ss:Index="1024"/></Row><Row ss:Height="14,2583"><Cell ss:Index="1024"/></Row><Row ss:Height="14,2583"><Cell ss:Index="1024"/></Row><Row ss:Height="14,2583"><Cell ss:Index="1024"/></Row><Row ss:Height="14,2583"><Cell ss:Index="1024"/></Row><Row ss:Height="14,2583"><Cell ss:Index="1024"/></Row><Row ss:Height="14,2583"><Cell ss:Index="1024"/></Row><Row ss:Height="14,2583"><Cell ss:Index="1024"/></Row><Row ss:Height="14,2583"><Cell ss:Index="1024"/></Row><Row ss:Height="14,2583"><Cell ss:Index="1024"/></Row><Row ss:Height="14,2583"><Cell ss:Index="1024"/></Row><Row ss:Height="14,2583"><Cell ss:Index="1024"/></Row><Row ss:Height="14,2583"><Cell ss:Index="1024"/></Row><Row ss:Height="14,2583"><Cell ss:Index="1024"/></Row><Row ss:Height="14,2583"><Cell ss:Index="1024"/></Row><Row ss:Height="14,2583"><Cell ss:Index="1024"/></Row><Row ss:Height="14,2583"><Cell ss:Index="1024"/></Row><Row ss:Height="14,2583"><Cell ss:Index="1024"/></Row><Row ss:Height="14,2583"><Cell ss:Index="1024"/></Row><Row ss:Height="14,2583"><Cell ss:Index="1024"/></Row><Row ss:Height="14,2583"><Cell ss:Index="1024"/></Row><Row ss:Height="14,2583"><Cell ss:Index="1024"/></Row><Row ss:Height="14,2583"><Cell ss:Index="1024"/></Row><Row ss:Height="14,2583"><Cell ss:Index="1024"/></Row><Row ss:Height="14,2583"><Cell ss:Index="1024"/></Row><Row ss:Height="14,2583"><Cell ss:Index="1024"/></Row><Row ss:Height="14,2583"><Cell ss:Index="1024"/></Row><Row ss:Height="14,2583"><Cell ss:Index="1024"/></Row><Row ss:Height="14,2583"><Cell ss:Index="1024"/></Row><Row ss:Height="14,2583"><Cell ss:Index="1024"/></Row><Row ss:Height="14,2583"><Cell ss:Index="1024"/></Row><Row ss:Height="14,2583"><Cell ss:Index="1024"/></Row><Row ss:Height="14,2583"><Cell ss:Index="1024"/></Row><Row ss:Height="14,2583"><Cell ss:Index="1024"/></Row><Row ss:Height="14,2583"><Cell ss:Index="1024"/></Row><Row ss:Height="14,2583"><Cell ss:Index="1024"/></Row><Row ss:Height="14,2583"><Cell ss:Index="1024"/></Row><Row ss:Height="14,2583"><Cell ss:Index="1024"/></Row><Row ss:Height="14,2583"><Cell ss:Index="1024"/></Row><Row ss:Height="14,2583"><Cell ss:Index="1024"/></Row><Row ss:Height="14,2583"><Cell ss:Index="1024"/></Row><Row ss:Height="14,2583"><Cell ss:Index="1024"/></Row><Row ss:Height="14,2583"><Cell ss:Index="1024"/></Row><Row ss:Height="14,2583"><Cell ss:Index="1024"/></Row><Row ss:Height="14,2583"><Cell ss:Index="1024"/></Row><Row ss:Height="14,2583"><Cell ss:Index="1024"/></Row><Row ss:Height="14,2583"><Cell ss:Index="1024"/></Row><Row ss:Height="14,2583"><Cell ss:Index="1024"/></Row><Row ss:Height="14,2583"><Cell ss:Index="1024"/></Row><Row ss:Height="14,2583"><Cell ss:Index="1024"/></Row><Row ss:Height="14,2583"><Cell ss:Index="1024"/></Row><Row ss:Height="14,2583"><Cell ss:Index="1024"/></Row><Row ss:Height="14,2583"><Cell ss:Index="1024"/></Row><Row ss:Height="14,2583"><Cell ss:Index="1024"/></Row><Row ss:Height="14,2583"><Cell ss:Index="1024"/></Row><Row ss:Height="14,2583"><Cell ss:Index="1024"/></Row><Row ss:Height="14,2583"><Cell ss:Index="1024"/></Row><Row ss:Height="14,2583"><Cell ss:Index="1024"/></Row><Row ss:Height="14,2583"><Cell ss:Index="1024"/></Row><Row ss:Height="14,2583"><Cell ss:Index="1024"/></Row><Row ss:Height="14,2583"><Cell ss:Index="1024"/></Row><Row ss:Height="14,2583"><Cell ss:Index="1024"/></Row><Row ss:Height="14,2583"><Cell ss:Index="1024"/></Row><Row ss:Height="14,2583"><Cell ss:Index="1024"/></Row><Row ss:Height="14,2583"><Cell ss:Index="1024"/></Row><Row ss:Height="14,2583"><Cell ss:Index="1024"/></Row><Row ss:Height="14,2583"><Cell ss:Index="1024"/></Row><Row ss:Height="14,2583"><Cell ss:Index="1024"/></Row><Row ss:Height="14,2583"><Cell ss:Index="1024"/></Row><Row ss:Height="14,2583"><Cell ss:Index="1024"/></Row><Row ss:Height="14,2583"><Cell ss:Index="1024"/></Row><Row ss:Height="14,2583"><Cell ss:Index="1024"/></Row><Row ss:Height="14,2583"><Cell ss:Index="1024"/></Row><Row ss:Height="14,2583"><Cell ss:Index="1024"/></Row><Row ss:Height="14,2583"><Cell ss:Index="1024"/></Row><Row ss:Height="14,2583"><Cell ss:Index="1024"/></Row><Row ss:Height="14,2583"><Cell ss:Index="1024"/></Row><Row ss:Height="14,2583"><Cell ss:Index="1024"/></Row><Row ss:Height="14,2583"><Cell ss:Index="1024"/></Row><Row ss:Height="14,2583"><Cell ss:Index="1024"/></Row><Row ss:Height="14,2583"><Cell ss:Index="1024"/></Row><Row ss:Height="14,2583"><Cell ss:Index="1024"/></Row><Row ss:Height="14,2583"><Cell ss:Index="1024"/></Row><Row ss:Height="14,2583"><Cell ss:Index="1024"/></Row><Row ss:Height="14,2583"><Cell ss:Index="1024"/></Row><Row ss:Height="14,2583"><Cell ss:Index="1024"/></Row><Row ss:Height="14,2583"><Cell ss:Index="1024"/></Row><Row ss:Height="14,2583"><Cell ss:Index="1024"/></Row><Row ss:Height="14,2583"><Cell ss:Index="1024"/></Row><Row ss:Height="14,2583"><Cell ss:Index="1024"/></Row><Row ss:Height="14,2583"><Cell ss:Index="1024"/></Row><Row ss:Height="14,2583"><Cell ss:Index="1024"/></Row><Row ss:Height="14,2583"><Cell ss:Index="1024"/></Row><Row ss:Height="14,2583"><Cell ss:Index="1024"/></Row><Row ss:Height="14,2583"><Cell ss:Index="1024"/></Row><Row ss:Height="14,2583"><Cell ss:Index="1024"/></Row><Row ss:Height="14,2583"><Cell ss:Index="1024"/></Row><Row ss:Height="14,2583"><Cell ss:Index="1024"/></Row><Row ss:Height="14,2583"><Cell ss:Index="1024"/></Row><Row ss:Height="14,2583"><Cell ss:Index="1024"/></Row><Row ss:Height="14,2583"><Cell ss:Index="1024"/></Row><Row ss:Height="14,2583"><Cell ss:Index="1024"/></Row><Row ss:Height="14,2583"><Cell ss:Index="1024"/></Row><Row ss:Height="14,2583"><Cell ss:Index="1024"/></Row><Row ss:Height="14,2583"><Cell ss:Index="1024"/></Row><Row ss:Height="14,2583"><Cell ss:Index="1024"/></Row><Row ss:Height="14,2583"><Cell ss:Index="1024"/></Row><Row ss:Height="14,2583"><Cell ss:Index="1024"/></Row><Row ss:Height="14,2583"><Cell ss:Index="1024"/></Row><Row ss:Height="14,2583"><Cell ss:Index="1024"/></Row><Row ss:Height="14,2583"><Cell ss:Index="1024"/></Row><Row ss:Height="14,2583"><Cell ss:Index="1024"/></Row><Row ss:Height="14,2583"><Cell ss:Index="1024"/></Row><Row ss:Height="14,2583"><Cell ss:Index="1024"/></Row><Row ss:Height="14,2583"><Cell ss:Index="1024"/></Row><Row ss:Height="14,2583"><Cell ss:Index="1024"/></Row><Row ss:Height="14,2583"><Cell ss:Index="1024"/></Row><Row ss:Height="14,2583"><Cell ss:Index="1024"/></Row><Row ss:Height="14,2583"><Cell ss:Index="1024"/></Row><Row ss:Height="14,2583"><Cell ss:Index="1024"/></Row><Row ss:Height="14,2583"><Cell ss:Index="1024"/></Row><Row ss:Height="14,2583"><Cell ss:Index="1024"/></Row><Row ss:Height="14,2583"><Cell ss:Index="1024"/></Row><Row ss:Height="14,2583"><Cell ss:Index="1024"/></Row><Row ss:Height="14,2583"><Cell ss:Index="1024"/></Row><Row ss:Height="14,2583"><Cell ss:Index="1024"/></Row><Row ss:Height="14,2583"><Cell ss:Index="1024"/></Row><Row ss:Height="14,2583"><Cell ss:Index="1024"/></Row><Row ss:Height="14,2583"><Cell ss:Index="1024"/></Row><Row ss:Height="14,2583"><Cell ss:Index="1024"/></Row><Row ss:Height="14,2583"><Cell ss:Index="1024"/></Row><Row ss:Height="14,2583"><Cell ss:Index="1024"/></Row><Row ss:Height="14,2583"><Cell ss:Index="1024"/></Row><Row ss:Height="14,2583"><Cell ss:Index="1024"/></Row><Row ss:Height="14,2583"><Cell ss:Index="1024"/></Row><Row ss:Height="14,2583"><Cell ss:Index="1024"/></Row><Row ss:Height="14,2583"><Cell ss:Index="1024"/></Row><Row ss:Height="14,2583"><Cell ss:Index="1024"/></Row><Row ss:Height="14,2583"><Cell ss:Index="1024"/></Row><Row ss:Height="14,2583"><Cell ss:Index="1024"/></Row><Row ss:Height="14,2583"><Cell ss:Index="1024"/></Row><Row ss:Height="14,2583"><Cell ss:Index="1024"/></Row><Row ss:Height="14,2583"><Cell ss:Index="1024"/></Row><Row ss:Height="14,2583"><Cell ss:Index="1024"/></Row><Row ss:Height="14,2583"><Cell ss:Index="1024"/></Row><Row ss:Height="14,2583"><Cell ss:Index="1024"/></Row><Row ss:Height="14,2583"><Cell ss:Index="1024"/></Row><Row ss:Height="14,2583"><Cell ss:Index="1024"/></Row><Row ss:Height="14,2583"><Cell ss:Index="1024"/></Row><Row ss:Height="14,2583"><Cell ss:Index="1024"/></Row><Row ss:Height="14,2583"><Cell ss:Index="1024"/></Row><Row ss:Height="14,2583"><Cell ss:Index="1024"/></Row><Row ss:Height="14,2583"><Cell ss:Index="1024"/></Row><Row ss:Height="14,2583"><Cell ss:Index="1024"/></Row><Row ss:Height="14,2583"><Cell ss:Index="1024"/></Row><Row ss:Height="14,2583"><Cell ss:Index="1024"/></Row><Row ss:Height="14,2583"><Cell ss:Index="1024"/></Row><Row ss:Height="14,2583"><Cell ss:Index="1024"/></Row><Row ss:Height="14,2583"><Cell ss:Index="1024"/></Row><Row ss:Height="14,2583"><Cell ss:Index="1024"/></Row><Row ss:Height="14,2583"><Cell ss:Index="1024"/></Row><Row ss:Height="14,2583"><Cell ss:Index="1024"/></Row><Row ss:Height="14,2583"><Cell ss:Index="1024"/></Row><Row ss:Height="14,2583"><Cell ss:Index="1024"/></Row><Row ss:Height="14,2583"><Cell ss:Index="1024"/></Row><Row ss:Height="14,2583"><Cell ss:Index="1024"/></Row><Row ss:Height="14,2583"><Cell ss:Index="1024"/></Row><Row ss:Height="14,2583"><Cell ss:Index="1024"/></Row><Row ss:Height="14,2583"><Cell ss:Index="1024"/></Row><Row ss:Height="14,2583"><Cell ss:Index="1024"/></Row><Row ss:Height="14,2583"><Cell ss:Index="1024"/></Row><Row ss:Height="14,2583"><Cell ss:Index="1024"/></Row><Row ss:Height="14,2583"><Cell ss:Index="1024"/></Row><Row ss:Height="14,2583"><Cell ss:Index="1024"/></Row><Row ss:Height="14,2583"><Cell ss:Index="1024"/></Row><Row ss:Height="14,2583"><Cell ss:Index="1024"/></Row><Row ss:Height="14,2583"><Cell ss:Index="1024"/></Row><Row ss:Height="14,2583"><Cell ss:Index="1024"/></Row><Row ss:Height="14,2583"><Cell ss:Index="1024"/></Row><Row ss:Height="14,2583"><Cell ss:Index="1024"/></Row><Row ss:Height="14,2583"><Cell ss:Index="1024"/></Row><Row ss:Height="14,2583"><Cell ss:Index="1024"/></Row><Row ss:Height="14,2583"><Cell ss:Index="1024"/></Row><Row ss:Height="14,2583"><Cell ss:Index="1024"/></Row><Row ss:Height="14,2583"><Cell ss:Index="1024"/></Row><Row ss:Height="14,2583"><Cell ss:Index="1024"/></Row><Row ss:Height="14,2583"><Cell ss:Index="1024"/></Row><Row ss:Height="14,2583"><Cell ss:Index="1024"/></Row><Row ss:Height="14,2583"><Cell ss:Index="1024"/></Row><Row ss:Height="14,2583"><Cell ss:Index="1024"/></Row><Row ss:Height="14,2583"><Cell ss:Index="1024"/></Row><Row ss:Height="14,2583"><Cell ss:Index="1024"/></Row><Row ss:Height="14,2583"><Cell ss:Index="1024"/></Row><Row ss:Height="14,2583"><Cell ss:Index="1024"/></Row><Row ss:Height="14,2583"><Cell ss:Index="1024"/></Row><Row ss:Height="14,2583"><Cell ss:Index="1024"/></Row><Row ss:Height="14,2583"><Cell ss:Index="1024"/></Row><Row ss:Height="14,2583"><Cell ss:Index="1024"/></Row><Row ss:Height="14,2583"><Cell ss:Index="1024"/></Row><Row ss:Height="14,2583"><Cell ss:Index="1024"/></Row><Row ss:Height="14,2583"><Cell ss:Index="1024"/></Row><Row ss:Height="14,2583"><Cell ss:Index="1024"/></Row><Row ss:Height="14,2583"><Cell ss:Index="1024"/></Row><Row ss:Height="14,2583"><Cell ss:Index="1024"/></Row><Row ss:Height="14,2583"><Cell ss:Index="1024"/></Row><Row ss:Height="14,2583"><Cell ss:Index="1024"/></Row><Row ss:Height="14,2583"><Cell ss:Index="1024"/></Row><Row ss:Height="14,2583"><Cell ss:Index="1024"/></Row><Row ss:Height="14,2583"><Cell ss:Index="1024"/></Row><Row ss:Height="14,2583"><Cell ss:Index="1024"/></Row><Row ss:Height="14,2583"><Cell ss:Index="1024"/></Row><Row ss:Height="14,2583"><Cell ss:Index="1024"/></Row><Row ss:Height="14,2583"><Cell ss:Index="1024"/></Row><Row ss:Height="14,2583"><Cell ss:Index="1024"/></Row><Row ss:Height="14,2583"><Cell ss:Index="1024"/></Row><Row ss:Height="14,2583"><Cell ss:Index="1024"/></Row><Row ss:Height="14,2583"><Cell ss:Index="1024"/></Row><Row ss:Height="14,2583"><Cell ss:Index="1024"/></Row><Row ss:Height="14,2583"><Cell ss:Index="1024"/></Row><Row ss:Height="14,2583"><Cell ss:Index="1024"/></Row><Row ss:Height="14,2583"><Cell ss:Index="1024"/></Row><Row ss:Height="14,2583"><Cell ss:Index="1024"/></Row><Row ss:Height="14,2583"><Cell ss:Index="1024"/></Row><Row ss:Height="14,2583"><Cell ss:Index="1024"/></Row><Row ss:Height="14,2583"><Cell ss:Index="1024"/></Row><Row ss:Height="14,2583"><Cell ss:Index="1024"/></Row><Row ss:Height="14,2583"><Cell ss:Index="1024"/></Row><Row ss:Height="14,2583"><Cell ss:Index="1024"/></Row><Row ss:Height="14,2583"><Cell ss:Index="1024"/></Row><Row ss:Height="14,2583"><Cell ss:Index="1024"/></Row><Row ss:Height="14,2583"><Cell ss:Index="1024"/></Row><Row ss:Height="14,2583"><Cell ss:Index="1024"/></Row><Row ss:Height="14,2583"><Cell ss:Index="1024"/></Row><Row ss:Height="14,2583"><Cell ss:Index="1024"/></Row><Row ss:Height="14,2583"><Cell ss:Index="1024"/></Row><Row ss:Height="14,2583"><Cell ss:Index="1024"/></Row><Row ss:Height="14,2583"><Cell ss:Index="1024"/></Row><Row ss:Height="14,2583"><Cell ss:Index="1024"/></Row><Row ss:Height="14,2583"><Cell ss:Index="1024"/></Row><Row ss:Height="14,2583"><Cell ss:Index="1024"/></Row><Row ss:Height="14,2583"><Cell ss:Index="1024"/></Row><Row ss:Height="14,2583"><Cell ss:Index="1024"/></Row><Row ss:Height="14,2583"><Cell ss:Index="1024"/></Row><Row ss:Height="14,2583"><Cell ss:Index="1024"/></Row><Row ss:Height="14,2583"><Cell ss:Index="1024"/></Row><Row ss:Height="14,2583"><Cell ss:Index="1024"/></Row><Row ss:Height="14,2583"><Cell ss:Index="1024"/></Row><Row ss:Height="14,2583"><Cell ss:Index="1024"/></Row><Row ss:Height="14,2583"><Cell ss:Index="1024"/></Row><Row ss:Height="14,2583"><Cell ss:Index="1024"/></Row><Row ss:Height="14,2583"><Cell ss:Index="1024"/></Row><Row ss:Height="14,2583"><Cell ss:Index="1024"/></Row><Row ss:Height="14,2583"><Cell ss:Index="1024"/></Row><Row ss:Height="14,2583"><Cell ss:Index="1024"/></Row><Row ss:Height="14,2583"><Cell ss:Index="1024"/></Row><Row ss:Height="14,2583"><Cell ss:Index="1024"/></Row><Row ss:Height="14,2583"><Cell ss:Index="1024"/></Row><Row ss:Height="14,2583"><Cell ss:Index="1024"/></Row><Row ss:Height="14,2583"><Cell ss:Index="1024"/></Row><Row ss:Height="14,2583"><Cell ss:Index="1024"/></Row><Row ss:Height="14,2583"><Cell ss:Index="1024"/></Row><Row ss:Height="14,2583"><Cell ss:Index="1024"/></Row><Row ss:Height="14,2583"><Cell ss:Index="1024"/></Row><Row ss:Height="14,2583"><Cell ss:Index="1024"/></Row><Row ss:Height="14,2583"><Cell ss:Index="1024"/></Row><Row ss:Height="14,2583"><Cell ss:Index="1024"/></Row><Row ss:Height="14,2583"><Cell ss:Index="1024"/></Row><Row ss:Height="14,2583"><Cell ss:Index="1024"/></Row><Row ss:Height="14,2583"><Cell ss:Index="1024"/></Row><Row ss:Height="14,2583"><Cell ss:Index="1024"/></Row><Row ss:Height="14,2583"><Cell ss:Index="1024"/></Row><Row ss:Height="14,2583"><Cell ss:Index="1024"/></Row><Row ss:Height="14,2583"><Cell ss:Index="1024"/></Row><Row ss:Height="14,2583"><Cell ss:Index="1024"/></Row><Row ss:Height="14,2583"><Cell ss:Index="1024"/></Row><Row ss:Height="14,2583"><Cell ss:Index="1024"/></Row><Row ss:Height="14,2583"><Cell ss:Index="1024"/></Row><Row ss:Height="14,2583"><Cell ss:Index="1024"/></Row><Row ss:Height="14,2583"><Cell ss:Index="1024"/></Row><Row ss:Height="14,2583"><Cell ss:Index="1024"/></Row><Row ss:Height="14,2583"><Cell ss:Index="1024"/></Row><Row ss:Height="14,2583"><Cell ss:Index="1024"/></Row><Row ss:Height="14,2583"><Cell ss:Index="1024"/></Row><Row ss:Height="14,2583"><Cell ss:Index="1024"/></Row><Row ss:Height="14,2583"><Cell ss:Index="1024"/></Row><Row ss:Height="14,2583"><Cell ss:Index="1024"/></Row><Row ss:Height="14,2583"><Cell ss:Index="1024"/></Row><Row ss:Height="14,2583"><Cell ss:Index="1024"/></Row><Row ss:Height="14,2583"><Cell ss:Index="1024"/></Row><Row ss:Height="14,2583"><Cell ss:Index="1024"/></Row><Row ss:Height="14,2583"><Cell ss:Index="1024"/></Row><Row ss:Height="14,2583"><Cell ss:Index="1024"/></Row><Row ss:Height="14,2583"><Cell ss:Index="1024"/></Row><Row ss:Height="14,2583"><Cell ss:Index="1024"/></Row><Row ss:Height="14,2583"><Cell ss:Index="1024"/></Row><Row ss:Height="14,2583"><Cell ss:Index="1024"/></Row><Row ss:Height="14,2583"><Cell ss:Index="1024"/></Row><Row ss:Height="14,2583"><Cell ss:Index="1024"/></Row><Row ss:Height="14,2583"><Cell ss:Index="1024"/></Row><Row ss:Height="14,2583"><Cell ss:Index="1024"/></Row><Row ss:Height="14,2583"><Cell ss:Index="1024"/></Row><Row ss:Height="14,2583"><Cell ss:Index="1024"/></Row><Row ss:Height="14,2583"><Cell ss:Index="1024"/></Row><Row ss:Height="14,2583"><Cell ss:Index="1024"/></Row><Row ss:Height="14,2583"><Cell ss:Index="1024"/></Row><Row ss:Height="14,2583"><Cell ss:Index="1024"/></Row><Row ss:Height="14,2583"><Cell ss:Index="1024"/></Row><Row ss:Height="14,2583"><Cell ss:Index="1024"/></Row><Row ss:Height="14,2583"><Cell ss:Index="1024"/></Row><Row ss:Height="14,2583"><Cell ss:Index="1024"/></Row><Row ss:Height="14,2583"><Cell ss:Index="1024"/></Row><Row ss:Height="14,2583"><Cell ss:Index="1024"/></Row><Row ss:Height="14,2583"><Cell ss:Index="1024"/></Row><Row ss:Height="14,2583"><Cell ss:Index="1024"/></Row><Row ss:Height="14,2583"><Cell ss:Index="1024"/></Row><Row ss:Height="14,2583"><Cell ss:Index="1024"/></Row><Row ss:Height="14,2583"><Cell ss:Index="1024"/></Row><Row ss:Height="14,2583"><Cell ss:Index="1024"/></Row><Row ss:Height="14,2583"><Cell ss:Index="1024"/></Row><Row ss:Height="14,2583"><Cell ss:Index="1024"/></Row><Row ss:Height="14,2583"><Cell ss:Index="1024"/></Row><Row ss:Height="14,2583"><Cell ss:Index="1024"/></Row><Row ss:Height="14,2583"><Cell ss:Index="1024"/></Row><Row ss:Height="14,2583"><Cell ss:Index="1024"/></Row><Row ss:Height="14,2583"><Cell ss:Index="1024"/></Row><Row ss:Height="14,2583"><Cell ss:Index="1024"/></Row><Row ss:Height="14,2583"><Cell ss:Index="1024"/></Row><Row ss:Height="14,2583"><Cell ss:Index="1024"/></Row><Row ss:Height="14,2583"><Cell ss:Index="1024"/></Row><Row ss:Height="14,2583"><Cell ss:Index="1024"/></Row><Row ss:Height="14,2583"><Cell ss:Index="1024"/></Row><Row ss:Height="14,2583"><Cell ss:Index="1024"/></Row><Row ss:Height="14,2583"><Cell ss:Index="1024"/></Row><Row ss:Height="14,2583"><Cell ss:Index="1024"/></Row><Row ss:Height="14,2583"><Cell ss:Index="1024"/></Row><Row ss:Height="14,2583"><Cell ss:Index="1024"/></Row><Row ss:Height="14,2583"><Cell ss:Index="1024"/></Row><Row ss:Height="14,2583"><Cell ss:Index="1024"/></Row><Row ss:Height="14,2583"><Cell ss:Index="1024"/></Row><Row ss:Height="14,2583"><Cell ss:Index="1024"/></Row><Row ss:Height="14,2583"><Cell ss:Index="1024"/></Row><Row ss:Height="14,2583"><Cell ss:Index="1024"/></Row><Row ss:Height="14,2583"><Cell ss:Index="1024"/></Row><Row ss:Height="14,2583"><Cell ss:Index="1024"/></Row><Row ss:Height="14,2583"><Cell ss:Index="1024"/></Row><Row ss:Height="14,2583"><Cell ss:Index="1024"/></Row><Row ss:Height="14,2583"><Cell ss:Index="1024"/></Row><Row ss:Height="14,2583"><Cell ss:Index="1024"/></Row><Row ss:Height="14,2583"><Cell ss:Index="1024"/></Row><Row ss:Height="14,2583"><Cell ss:Index="1024"/></Row><Row ss:Height="14,2583"><Cell ss:Index="1024"/></Row><Row ss:Height="14,2583"><Cell ss:Index="1024"/></Row><Row ss:Height="14,2583"><Cell ss:Index="1024"/></Row><Row ss:Height="14,2583"><Cell ss:Index="1024"/></Row><Row ss:Height="14,2583"><Cell ss:Index="1024"/></Row><Row ss:Height="14,2583"><Cell ss:Index="1024"/></Row><Row ss:Height="14,2583"><Cell ss:Index="1024"/></Row><Row ss:Height="14,2583"><Cell ss:Index="1024"/></Row><Row ss:Height="14,2583"><Cell ss:Index="1024"/></Row><Row ss:Height="14,2583"><Cell ss:Index="1024"/></Row><Row ss:Height="14,2583"><Cell ss:Index="1024"/></Row><Row ss:Height="14,2583"><Cell ss:Index="1024"/></Row><Row ss:Height="14,2583"><Cell ss:Index="1024"/></Row><Row ss:Height="14,2583"><Cell ss:Index="1024"/></Row><Row ss:Height="14,2583"><Cell ss:Index="1024"/></Row><Row ss:Height="14,2583"><Cell ss:Index="1024"/></Row><Row ss:Height="14,2583"><Cell ss:Index="1024"/></Row><Row ss:Height="14,2583"><Cell ss:Index="1024"/></Row><Row ss:Height="14,2583"><Cell ss:Index="1024"/></Row><Row ss:Height="14,2583"><Cell ss:Index="1024"/></Row><Row ss:Height="14,2583"><Cell ss:Index="1024"/></Row><Row ss:Height="14,2583"><Cell ss:Index="1024"/></Row><Row ss:Height="14,2583"><Cell ss:Index="1024"/></Row><Row ss:Height="14,2583"><Cell ss:Index="1024"/></Row><Row ss:Height="14,2583"><Cell ss:Index="1024"/></Row><Row ss:Height="14,2583"><Cell ss:Index="1024"/></Row><Row ss:Height="14,2583"><Cell ss:Index="1024"/></Row><Row ss:Height="14,2583"><Cell ss:Index="1024"/></Row><Row ss:Height="14,2583"><Cell ss:Index="1024"/></Row><Row ss:Height="14,2583"><Cell ss:Index="1024"/></Row><Row ss:Height="14,2583"><Cell ss:Index="1024"/></Row><Row ss:Height="14,2583"><Cell ss:Index="1024"/></Row><Row ss:Height="14,2583"><Cell ss:Index="1024"/></Row><Row ss:Height="14,2583"><Cell ss:Index="1024"/></Row><Row ss:Height="14,2583"><Cell ss:Index="1024"/></Row><Row ss:Height="14,2583"><Cell ss:Index="1024"/></Row><Row ss:Height="14,2583"><Cell ss:Index="1024"/></Row><Row ss:Height="14,2583"><Cell ss:Index="1024"/></Row><Row ss:Height="14,2583"><Cell ss:Index="1024"/></Row><Row ss:Height="14,2583"><Cell ss:Index="1024"/></Row><Row ss:Height="14,2583"><Cell ss:Index="1024"/></Row><Row ss:Height="14,2583"><Cell ss:Index="1024"/></Row><Row ss:Height="14,2583"><Cell ss:Index="1024"/></Row><Row ss:Height="14,2583"><Cell ss:Index="1024"/></Row><Row ss:Height="14,2583"><Cell ss:Index="1024"/></Row><Row ss:Height="14,2583"><Cell ss:Index="1024"/></Row><Row ss:Height="14,2583"><Cell ss:Index="1024"/></Row><Row ss:Height="14,2583"><Cell ss:Index="1024"/></Row><Row ss:Height="14,2583"><Cell ss:Index="1024"/></Row><Row ss:Height="14,2583"><Cell ss:Index="1024"/></Row><Row ss:Height="14,2583"><Cell ss:Index="1024"/></Row><Row ss:Height="14,2583"><Cell ss:Index="1024"/></Row><Row ss:Height="14,2583"><Cell ss:Index="1024"/></Row><Row ss:Height="14,2583"><Cell ss:Index="1024"/></Row><Row ss:Height="14,2583"><Cell ss:Index="1024"/></Row><Row ss:Height="14,2583"><Cell ss:Index="1024"/></Row><Row ss:Height="14,2583"><Cell ss:Index="1024"/></Row><Row ss:Height="14,2583"><Cell ss:Index="1024"/></Row><Row ss:Height="14,2583"><Cell ss:Index="1024"/></Row><Row ss:Height="14,2583"><Cell ss:Index="1024"/></Row><Row ss:Height="14,2583"><Cell ss:Index="1024"/></Row><Row ss:Height="14,2583"><Cell ss:Index="1024"/></Row><Row ss:Height="14,2583"><Cell ss:Index="1024"/></Row><Row ss:Height="14,2583"><Cell ss:Index="1024"/></Row><Row ss:Height="14,2583"><Cell ss:Index="1024"/></Row><Row ss:Height="14,2583"><Cell ss:Index="1024"/></Row><Row ss:Height="14,2583"><Cell ss:Index="1024"/></Row><Row ss:Height="14,2583"><Cell ss:Index="1024"/></Row><Row ss:Height="14,2583"><Cell ss:Index="1024"/></Row><Row ss:Height="14,2583"><Cell ss:Index="1024"/></Row><Row ss:Height="14,2583"><Cell ss:Index="1024"/></Row><Row ss:Height="14,2583"><Cell ss:Index="1024"/></Row><Row ss:Height="14,2583"><Cell ss:Index="1024"/></Row><Row ss:Height="14,2583"><Cell ss:Index="1024"/></Row><Row ss:Height="14,2583"><Cell ss:Index="1024"/></Row><Row ss:Height="14,2583"><Cell ss:Index="1024"/></Row><Row ss:Height="14,2583"><Cell ss:Index="1024"/></Row><Row ss:Height="14,2583"><Cell ss:Index="1024"/></Row><Row ss:Height="14,2583"><Cell ss:Index="1024"/></Row><Row ss:Height="14,2583"><Cell ss:Index="1024"/></Row><Row ss:Height="14,2583"><Cell ss:Index="1024"/></Row><Row ss:Height="14,2583"><Cell ss:Index="1024"/></Row><Row ss:Height="14,2583"><Cell ss:Index="1024"/></Row><Row ss:Height="14,2583"><Cell ss:Index="1024"/></Row><Row ss:Height="14,2583"><Cell ss:Index="1024"/></Row><Row ss:Height="14,2583"><Cell ss:Index="1024"/></Row><Row ss:Height="14,2583"><Cell ss:Index="1024"/></Row><Row ss:Height="14,2583"><Cell ss:Index="1024"/></Row><Row ss:Height="14,2583"><Cell ss:Index="1024"/></Row><Row ss:Height="14,2583"><Cell ss:Index="1024"/></Row><Row ss:Height="14,2583"><Cell ss:Index="1024"/></Row><Row ss:Height="14,2583"><Cell ss:Index="1024"/></Row><Row ss:Height="14,2583"><Cell ss:Index="1024"/></Row><Row ss:Height="14,2583"><Cell ss:Index="1024"/></Row><Row ss:Height="14,2583"><Cell ss:Index="1024"/></Row><Row ss:Height="14,2583"><Cell ss:Index="1024"/></Row><Row ss:Height="14,2583"><Cell ss:Index="1024"/></Row><Row ss:Height="14,2583"><Cell ss:Index="1024"/></Row><Row ss:Height="14,2583"><Cell ss:Index="1024"/></Row><Row ss:Height="14,2583"><Cell ss:Index="1024"/></Row><Row ss:Height="14,2583"><Cell ss:Index="1024"/></Row><Row ss:Height="14,2583"><Cell ss:Index="1024"/></Row><Row ss:Height="14,2583"><Cell ss:Index="1024"/></Row><Row ss:Height="14,2583"><Cell ss:Index="1024"/></Row><Row ss:Height="14,2583"><Cell ss:Index="1024"/></Row><Row ss:Height="14,2583"><Cell ss:Index="1024"/></Row><Row ss:Height="14,2583"><Cell ss:Index="1024"/></Row><Row ss:Height="14,2583"><Cell ss:Index="1024"/></Row><Row ss:Height="14,2583"><Cell ss:Index="1024"/></Row><Row ss:Height="14,2583"><Cell ss:Index="1024"/></Row><Row ss:Height="14,2583"><Cell ss:Index="1024"/></Row><Row ss:Height="14,2583"><Cell ss:Index="1024"/></Row><Row ss:Height="14,2583"><Cell ss:Index="1024"/></Row><Row ss:Height="14,2583"><Cell ss:Index="1024"/></Row><Row ss:Height="14,2583"><Cell ss:Index="1024"/></Row><Row ss:Height="14,2583"><Cell ss:Index="1024"/></Row><Row ss:Height="14,2583"><Cell ss:Index="1024"/></Row><Row ss:Height="14,2583"><Cell ss:Index="1024"/></Row><Row ss:Height="14,2583"><Cell ss:Index="1024"/></Row><Row ss:Height="14,2583"><Cell ss:Index="1024"/></Row><Row ss:Height="14,2583"><Cell ss:Index="1024"/></Row><Row ss:Height="14,2583"><Cell ss:Index="1024"/></Row><Row ss:Height="14,2583"><Cell ss:Index="1024"/></Row><Row ss:Height="14,2583"><Cell ss:Index="1024"/></Row><Row ss:Height="14,2583"><Cell ss:Index="1024"/></Row><Row ss:Height="14,2583"><Cell ss:Index="1024"/></Row><Row ss:Height="14,2583"><Cell ss:Index="1024"/></Row><Row ss:Height="14,2583"><Cell ss:Index="1024"/></Row><Row ss:Height="14,2583"><Cell ss:Index="1024"/></Row><Row ss:Height="14,2583"><Cell ss:Index="1024"/></Row><Row ss:Height="14,2583"><Cell ss:Index="1024"/></Row><Row ss:Height="14,2583"><Cell ss:Index="1024"/></Row><Row ss:Height="14,2583"><Cell ss:Index="1024"/></Row><Row ss:Height="14,2583"><Cell ss:Index="1024"/></Row><Row ss:Height="14,2583"><Cell ss:Index="1024"/></Row><Row ss:Height="14,2583"><Cell ss:Index="1024"/></Row><Row ss:Height="14,2583"><Cell ss:Index="1024"/></Row><Row ss:Height="14,2583"><Cell ss:Index="1024"/></Row><Row ss:Height="14,2583"><Cell ss:Index="1024"/></Row><Row ss:Height="14,2583"><Cell ss:Index="1024"/></Row><Row ss:Height="14,2583"><Cell ss:Index="1024"/></Row><Row ss:Height="14,2583"><Cell ss:Index="1024"/></Row><Row ss:Height="14,2583"><Cell ss:Index="1024"/></Row><Row ss:Height="14,2583"><Cell ss:Index="1024"/></Row><Row ss:Height="14,2583"><Cell ss:Index="1024"/></Row><Row ss:Height="14,2583"><Cell ss:Index="1024"/></Row><Row ss:Height="14,2583"><Cell ss:Index="1024"/></Row><Row ss:Height="14,2583"><Cell ss:Index="1024"/></Row><Row ss:Height="14,2583"><Cell ss:Index="1024"/></Row><Row ss:Height="14,2583"><Cell ss:Index="1024"/></Row><Row ss:Height="14,2583"><Cell ss:Index="1024"/></Row><Row ss:Height="14,2583"><Cell ss:Index="1024"/></Row><Row ss:Height="14,2583"><Cell ss:Index="1024"/></Row><Row ss:Height="14,2583"><Cell ss:Index="1024"/></Row><Row ss:Height="14,2583"><Cell ss:Index="1024"/></Row><Row ss:Height="14,2583"><Cell ss:Index="1024"/></Row><Row ss:Height="14,2583"><Cell ss:Index="1024"/></Row><Row ss:Height="14,2583"><Cell ss:Index="1024"/></Row><Row ss:Height="14,2583"><Cell ss:Index="1024"/></Row><Row ss:Height="14,2583"><Cell ss:Index="1024"/></Row><Row ss:Height="14,2583"><Cell ss:Index="1024"/></Row><Row ss:Height="14,2583"><Cell ss:Index="1024"/></Row><Row ss:Height="14,2583"><Cell ss:Index="1024"/></Row><Row ss:Height="14,2583"><Cell ss:Index="1024"/></Row><Row ss:Height="14,2583"><Cell ss:Index="1024"/></Row><Row ss:Height="14,2583"><Cell ss:Index="1024"/></Row><Row ss:Height="14,2583"><Cell ss:Index="1024"/></Row><Row ss:Height="14,2583"><Cell ss:Index="1024"/></Row><Row ss:Height="14,2583"><Cell ss:Index="1024"/></Row><Row ss:Height="14,2583"><Cell ss:Index="1024"/></Row><Row ss:Height="14,2583"><Cell ss:Index="1024"/></Row><Row ss:Height="14,2583"><Cell ss:Index="1024"/></Row><Row ss:Height="14,2583"><Cell ss:Index="1024"/></Row><Row ss:Height="14,2583"><Cell ss:Index="1024"/></Row><Row ss:Height="14,2583"><Cell ss:Index="1024"/></Row><Row ss:Height="14,2583"><Cell ss:Index="1024"/></Row><Row ss:Height="14,2583"><Cell ss:Index="1024"/></Row><Row ss:Height="14,2583"><Cell ss:Index="1024"/></Row><Row ss:Height="14,2583"><Cell ss:Index="1024"/></Row><Row ss:Height="14,2583"><Cell ss:Index="1024"/></Row><Row ss:Height="14,2583"><Cell ss:Index="1024"/></Row><Row ss:Height="14,2583"><Cell ss:Index="1024"/></Row><Row ss:Height="14,2583"><Cell ss:Index="1024"/></Row><Row ss:Height="14,2583"><Cell ss:Index="1024"/></Row><Row ss:Height="14,2583"><Cell ss:Index="1024"/></Row><Row ss:Height="14,2583"><Cell ss:Index="1024"/></Row><Row ss:Height="14,2583"><Cell ss:Index="1024"/></Row><Row ss:Height="14,2583"><Cell ss:Index="1024"/></Row><Row ss:Height="14,2583"><Cell ss:Index="1024"/></Row><Row ss:Height="14,2583"><Cell ss:Index="1024"/></Row><Row ss:Height="14,2583"><Cell ss:Index="1024"/></Row><Row ss:Height="14,2583"><Cell ss:Index="1024"/></Row><Row ss:Height="14,2583"><Cell ss:Index="1024"/></Row><Row ss:Height="14,2583"><Cell ss:Index="1024"/></Row><Row ss:Height="14,2583"><Cell ss:Index="1024"/></Row><Row ss:Height="14,2583"><Cell ss:Index="1024"/></Row><Row ss:Height="14,2583"><Cell ss:Index="1024"/></Row><Row ss:Height="14,2583"><Cell ss:Index="1024"/></Row><Row ss:Height="14,2583"><Cell ss:Index="1024"/></Row><Row ss:Height="14,2583"><Cell ss:Index="1024"/></Row><Row ss:Height="14,2583"><Cell ss:Index="1024"/></Row><Row ss:Height="14,2583"><Cell ss:Index="1024"/></Row><Row ss:Height="14,2583"><Cell ss:Index="1024"/></Row><Row ss:Height="14,2583"><Cell ss:Index="1024"/></Row><Row ss:Height="14,2583"><Cell ss:Index="1024"/></Row><Row ss:Height="14,2583"><Cell ss:Index="1024"/></Row><Row ss:Height="14,2583"><Cell ss:Index="1024"/></Row><Row ss:Height="14,2583"><Cell ss:Index="1024"/></Row><Row ss:Height="14,2583"><Cell ss:Index="1024"/></Row><Row ss:Height="14,2583"><Cell ss:Index="1024"/></Row><Row ss:Height="14,2583"><Cell ss:Index="1024"/></Row><Row ss:Height="14,2583"><Cell ss:Index="1024"/></Row><Row ss:Height="14,2583"><Cell ss:Index="1024"/></Row><Row ss:Height="14,2583"><Cell ss:Index="1024"/></Row><Row ss:Height="14,2583"><Cell ss:Index="1024"/></Row><Row ss:Height="14,2583"><Cell ss:Index="1024"/></Row><Row ss:Height="14,2583"><Cell ss:Index="1024"/></Row><Row ss:Height="14,2583"><Cell ss:Index="1024"/></Row><Row ss:Height="14,2583"><Cell ss:Index="1024"/></Row><Row ss:Height="14,2583"><Cell ss:Index="1024"/></Row><Row ss:Height="14,2583"><Cell ss:Index="1024"/></Row><Row ss:Height="14,2583"><Cell ss:Index="1024"/></Row><Row ss:Height="14,2583"><Cell ss:Index="1024"/></Row><Row ss:Height="14,2583"><Cell ss:Index="1024"/></Row><Row ss:Height="14,2583"><Cell ss:Index="1024"/></Row><Row ss:Height="14,2583"><Cell ss:Index="1024"/></Row><Row ss:Height="14,2583"><Cell ss:Index="1024"/></Row><Row ss:Height="14,2583"><Cell ss:Index="1024"/></Row><Row ss:Height="14,2583"><Cell ss:Index="1024"/></Row><Row ss:Height="14,2583"><Cell ss:Index="1024"/></Row><Row ss:Height="14,2583"><Cell ss:Index="1024"/></Row><Row ss:Height="14,2583"><Cell ss:Index="1024"/></Row><Row ss:Height="14,2583"><Cell ss:Index="1024"/></Row><Row ss:Height="14,2583"><Cell ss:Index="1024"/></Row><Row ss:Height="14,2583"><Cell ss:Index="1024"/></Row><Row ss:Height="14,2583"><Cell ss:Index="1024"/></Row><Row ss:Height="14,2583"><Cell ss:Index="1024"/></Row><Row ss:Height="14,2583"><Cell ss:Index="1024"/></Row><Row ss:Height="14,2583"><Cell ss:Index="1024"/></Row><Row ss:Height="14,2583"><Cell ss:Index="1024"/></Row><Row ss:Height="14,2583"><Cell ss:Index="1024"/></Row><Row ss:Height="14,2583"><Cell ss:Index="1024"/></Row><Row ss:Height="14,2583"><Cell ss:Index="1024"/></Row><Row ss:Height="14,2583"><Cell ss:Index="1024"/></Row><Row ss:Height="14,2583"><Cell ss:Index="1024"/></Row><Row ss:Height="14,2583"><Cell ss:Index="1024"/></Row><Row ss:Height="14,2583"><Cell ss:Index="1024"/></Row><Row ss:Height="14,2583"><Cell ss:Index="1024"/></Row><Row ss:Height="14,2583"><Cell ss:Index="1024"/></Row><Row ss:Height="14,2583"><Cell ss:Index="1024"/></Row><Row ss:Height="14,2583"><Cell ss:Index="1024"/></Row><Row ss:Height="14,2583"><Cell ss:Index="1024"/></Row><Row ss:Height="14,2583"><Cell ss:Index="1024"/></Row><Row ss:Height="14,2583"><Cell ss:Index="1024"/></Row><Row ss:Height="14,2583"><Cell ss:Index="1024"/></Row><Row ss:Height="14,2583"><Cell ss:Index="1024"/></Row><Row ss:Height="14,2583"><Cell ss:Index="1024"/></Row><Row ss:Height="14,2583"><Cell ss:Index="1024"/></Row><Row ss:Height="14,2583"><Cell ss:Index="1024"/></Row><Row ss:Height="14,2583"><Cell ss:Index="1024"/></Row><Row ss:Height="14,2583"><Cell ss:Index="1024"/></Row><Row ss:Height="14,2583"><Cell ss:Index="1024"/></Row><Row ss:Height="14,2583"><Cell ss:Index="1024"/></Row><Row ss:Height="14,2583"><Cell ss:Index="1024"/></Row><Row ss:Height="14,2583"><Cell ss:Index="1024"/></Row><Row ss:Height="14,2583"><Cell ss:Index="1024"/></Row><Row ss:Height="14,2583"><Cell ss:Index="1024"/></Row><Row ss:Height="14,2583"><Cell ss:Index="1024"/></Row><Row ss:Height="14,2583"><Cell ss:Index="1024"/></Row><Row ss:Height="14,2583"><Cell ss:Index="1024"/></Row><Row ss:Height="14,2583"><Cell ss:Index="1024"/></Row><Row ss:Height="14,2583"><Cell ss:Index="1024"/></Row><Row ss:Height="14,2583"><Cell ss:Index="1024"/></Row><Row ss:Height="14,2583"><Cell ss:Index="1024"/></Row><Row ss:Height="14,2583"><Cell ss:Index="1024"/></Row><Row ss:Height="14,2583"><Cell ss:Index="1024"/></Row><Row ss:Height="14,2583"><Cell ss:Index="1024"/></Row><Row ss:Height="14,2583"><Cell ss:Index="1024"/></Row><Row ss:Height="14,2583"><Cell ss:Index="1024"/></Row><Row ss:Height="14,2583"><Cell ss:Index="1024"/></Row><Row ss:Height="14,2583"><Cell ss:Index="1024"/></Row><Row ss:Height="14,2583"><Cell ss:Index="1024"/></Row><Row ss:Height="14,2583"><Cell ss:Index="1024"/></Row><Row ss:Height="14,2583"><Cell ss:Index="1024"/></Row><Row ss:Height="14,2583"><Cell ss:Index="1024"/></Row><Row ss:Height="14,2583"><Cell ss:Index="1024"/></Row><Row ss:Height="14,2583"><Cell ss:Index="1024"/></Row><Row ss:Height="14,2583"><Cell ss:Index="1024"/></Row><Row ss:Height="14,2583"><Cell ss:Index="1024"/></Row><Row ss:Height="14,2583"><Cell ss:Index="1024"/></Row><Row ss:Height="14,2583"><Cell ss:Index="1024"/></Row><Row ss:Height="14,2583"><Cell ss:Index="1024"/></Row><Row ss:Height="14,2583"><Cell ss:Index="1024"/></Row><Row ss:Height="14,2583"><Cell ss:Index="1024"/></Row><Row ss:Height="14,2583"><Cell ss:Index="1024"/></Row><Row ss:Height="14,2583"><Cell ss:Index="1024"/></Row><Row ss:Height="14,2583"><Cell ss:Index="1024"/></Row><Row ss:Height="14,2583"><Cell ss:Index="1024"/></Row><Row ss:Height="14,2583"><Cell ss:Index="1024"/></Row><Row ss:Height="14,2583"><Cell ss:Index="1024"/></Row><Row ss:Height="14,2583"><Cell ss:Index="1024"/></Row><Row ss:Height="14,2583"><Cell ss:Index="1024"/></Row><Row ss:Height="14,2583"><Cell ss:Index="1024"/></Row><Row ss:Height="14,2583"><Cell ss:Index="1024"/></Row><Row ss:Height="14,2583"><Cell ss:Index="1024"/></Row><Row ss:Height="14,2583"><Cell ss:Index="1024"/></Row><Row ss:Height="14,2583"><Cell ss:Index="1024"/></Row><Row ss:Height="14,2583"><Cell ss:Index="1024"/></Row><Row ss:Height="14,2583"><Cell ss:Index="1024"/></Row><Row ss:Height="14,2583"><Cell ss:Index="1024"/></Row><Row ss:Height="14,2583"><Cell ss:Index="1024"/></Row><Row ss:Height="14,2583"><Cell ss:Index="1024"/></Row><Row ss:Height="14,2583"><Cell ss:Index="1024"/></Row><Row ss:Height="14,2583"><Cell ss:Index="1024"/></Row><Row ss:Height="14,2583"><Cell ss:Index="1024"/></Row><Row ss:Height="14,2583"><Cell ss:Index="1024"/></Row><Row ss:Height="14,2583"><Cell ss:Index="1024"/></Row><Row ss:Height="14,2583"><Cell ss:Index="1024"/></Row><Row ss:Height="14,2583"><Cell ss:Index="1024"/></Row><Row ss:Height="14,2583"><Cell ss:Index="1024"/></Row><Row ss:Height="14,2583"><Cell ss:Index="1024"/></Row><Row ss:Height="14,2583"><Cell ss:Index="1024"/></Row><Row ss:Height="14,2583"><Cell ss:Index="1024"/></Row><Row ss:Height="14,2583"><Cell ss:Index="1024"/></Row><Row ss:Height="14,2583"><Cell ss:Index="1024"/></Row><Row ss:Height="14,2583"><Cell ss:Index="1024"/></Row><Row ss:Height="14,2583"><Cell ss:Index="1024"/></Row><Row ss:Height="14,2583"><Cell ss:Index="1024"/></Row><Row ss:Height="14,2583"><Cell ss:Index="1024"/></Row><Row ss:Height="14,2583"><Cell ss:Index="1024"/></Row><Row ss:Height="14,2583"><Cell ss:Index="1024"/></Row><Row ss:Height="14,2583"><Cell ss:Index="1024"/></Row><Row ss:Height="14,2583"><Cell ss:Index="1024"/></Row><Row ss:Height="14,2583"><Cell ss:Index="1024"/></Row><Row ss:Height="14,2583"><Cell ss:Index="1024"/></Row><Row ss:Height="14,2583"><Cell ss:Index="1024"/></Row><Row ss:Height="14,2583"><Cell ss:Index="1024"/></Row><Row ss:Height="14,2583"><Cell ss:Index="1024"/></Row><Row ss:Height="14,2583"><Cell ss:Index="1024"/></Row><Row ss:Height="14,2583"><Cell ss:Index="1024"/></Row><Row ss:Height="14,2583"><Cell ss:Index="1024"/></Row><Row ss:Height="14,2583"><Cell ss:Index="1024"/></Row><Row ss:Height="14,2583"><Cell ss:Index="1024"/></Row><Row ss:Height="14,2583"><Cell ss:Index="1024"/></Row><Row ss:Height="14,2583"><Cell ss:Index="1024"/></Row><Row ss:Height="14,2583"><Cell ss:Index="1024"/></Row><Row ss:Height="14,2583"><Cell ss:Index="1024"/></Row><Row ss:Height="14,2583"><Cell ss:Index="1024"/></Row><Row ss:Height="14,2583"><Cell ss:Index="1024"/></Row><Row ss:Height="14,2583"><Cell ss:Index="1024"/></Row><Row ss:Height="14,2583"><Cell ss:Index="1024"/></Row><Row ss:Height="14,2583"><Cell ss:Index="1024"/></Row><Row ss:Height="14,2583"><Cell ss:Index="1024"/></Row><Row ss:Height="14,2583"><Cell ss:Index="1024"/></Row><Row ss:Height="14,2583"><Cell ss:Index="1024"/></Row><Row ss:Height="14,2583"><Cell ss:Index="1024"/></Row><Row ss:Height="14,2583"><Cell ss:Index="1024"/></Row><Row ss:Height="14,2583"><Cell ss:Index="1024"/></Row><Row ss:Height="14,2583"><Cell ss:Index="1024"/></Row><Row ss:Height="14,2583"><Cell ss:Index="1024"/></Row><Row ss:Height="14,2583"><Cell ss:Index="1024"/></Row><Row ss:Height="14,2583"><Cell ss:Index="1024"/></Row><Row ss:Height="14,2583"><Cell ss:Index="1024"/></Row><Row ss:Height="14,2583"><Cell ss:Index="1024"/></Row><Row ss:Height="14,2583"><Cell ss:Index="1024"/></Row><Row ss:Height="14,2583"><Cell ss:Index="1024"/></Row><Row ss:Height="14,2583"><Cell ss:Index="1024"/></Row><Row ss:Height="14,2583"><Cell ss:Index="1024"/></Row><Row ss:Height="14,2583"><Cell ss:Index="1024"/></Row><Row ss:Height="14,2583"><Cell ss:Index="1024"/></Row><Row ss:Height="14,2583"><Cell ss:Index="1024"/></Row><Row ss:Height="14,2583"><Cell ss:Index="1024"/></Row><Row ss:Height="14,2583"><Cell ss:Index="1024"/></Row><Row ss:Height="14,2583"><Cell ss:Index="1024"/></Row><Row ss:Height="14,2583"><Cell ss:Index="1024"/></Row><Row ss:Height="14,2583"><Cell ss:Index="1024"/></Row><Row ss:Height="14,2583"><Cell ss:Index="1024"/></Row><Row ss:Height="14,2583"><Cell ss:Index="1024"/></Row><Row ss:Height="14,2583"><Cell ss:Index="1024"/></Row><Row ss:Height="14,2583"><Cell ss:Index="1024"/></Row><Row ss:Height="14,2583"><Cell ss:Index="1024"/></Row><Row ss:Height="14,2583"><Cell ss:Index="1024"/></Row><Row ss:Height="14,2583"><Cell ss:Index="1024"/></Row><Row ss:Height="14,2583"><Cell ss:Index="1024"/></Row><Row ss:Height="14,2583"><Cell ss:Index="1024"/></Row><Row ss:Height="14,2583"><Cell ss:Index="1024"/></Row><Row ss:Height="14,2583"><Cell ss:Index="1024"/></Row><Row ss:Height="14,2583"><Cell ss:Index="1024"/></Row><Row ss:Height="14,2583"><Cell ss:Index="1024"/></Row><Row ss:Height="14,2583"><Cell ss:Index="1024"/></Row><Row ss:Height="14,2583"><Cell ss:Index="1024"/></Row><Row ss:Height="14,2583"><Cell ss:Index="1024"/></Row><Row ss:Height="14,2583"><Cell ss:Index="1024"/></Row><Row ss:Height="14,2583"><Cell ss:Index="1024"/></Row><Row ss:Height="14,2583"><Cell ss:Index="1024"/></Row><Row ss:Height="14,2583"><Cell ss:Index="1024"/></Row><Row ss:Height="14,2583"><Cell ss:Index="1024"/></Row><Row ss:Height="14,2583"><Cell ss:Index="1024"/></Row><Row ss:Height="14,2583"><Cell ss:Index="1024"/></Row><Row ss:Height="14,2583"><Cell ss:Index="1024"/></Row><Row ss:Height="14,2583"><Cell ss:Index="1024"/></Row><Row ss:Height="14,2583"><Cell ss:Index="1024"/></Row><Row ss:Height="14,2583"><Cell ss:Index="1024"/></Row><Row ss:Height="14,2583"><Cell ss:Index="1024"/></Row><Row ss:Height="14,2583"><Cell ss:Index="1024"/></Row><Row ss:Height="14,2583"><Cell ss:Index="1024"/></Row><Row ss:Height="14,2583"><Cell ss:Index="1024"/></Row><Row ss:Height="14,2583"><Cell ss:Index="1024"/></Row><Row ss:Height="14,2583"><Cell ss:Index="1024"/></Row><Row ss:Height="14,2583"><Cell ss:Index="1024"/></Row><Row ss:Height="14,2583"><Cell ss:Index="1024"/></Row><Row ss:Height="14,2583"><Cell ss:Index="1024"/></Row><Row ss:Height="14,2583"><Cell ss:Index="1024"/></Row><Row ss:Height="14,2583"><Cell ss:Index="1024"/></Row><Row ss:Height="14,2583"><Cell ss:Index="1024"/></Row><Row ss:Height="14,2583"><Cell ss:Index="1024"/></Row><Row ss:Height="14,2583"><Cell ss:Index="1024"/></Row><Row ss:Height="14,2583"><Cell ss:Index="1024"/></Row><Row ss:Height="14,2583"><Cell ss:Index="1024"/></Row><Row ss:Height="14,2583"><Cell ss:Index="1024"/></Row><Row ss:Height="14,2583"><Cell ss:Index="1024"/></Row><Row ss:Height="14,2583"><Cell ss:Index="1024"/></Row><Row ss:Height="14,2583"><Cell ss:Index="1024"/></Row><Row ss:Height="14,2583"><Cell ss:Index="1024"/></Row><Row ss:Height="14,2583"><Cell ss:Index="1024"/></Row><Row ss:Height="14,2583"><Cell ss:Index="1024"/></Row><Row ss:Height="14,2583"><Cell ss:Index="1024"/></Row><Row ss:Height="14,2583"><Cell ss:Index="1024"/></Row><Row ss:Height="14,2583"><Cell ss:Index="1024"/></Row><Row ss:Height="14,2583"><Cell ss:Index="1024"/></Row><Row ss:Height="14,2583"><Cell ss:Index="1024"/></Row><Row ss:Height="14,2583"><Cell ss:Index="1024"/></Row><Row ss:Height="14,2583"><Cell ss:Index="1024"/></Row><Row ss:Height="14,2583"><Cell ss:Index="1024"/></Row><Row ss:Height="14,2583"><Cell ss:Index="1024"/></Row><Row ss:Height="14,2583"><Cell ss:Index="1024"/></Row><Row ss:Height="14,2583"><Cell ss:Index="1024"/></Row><Row ss:Height="14,2583"><Cell ss:Index="1024"/></Row><Row ss:Height="14,2583"><Cell ss:Index="1024"/></Row><Row ss:Height="14,2583"><Cell ss:Index="1024"/></Row><Row ss:Height="14,2583"><Cell ss:Index="1024"/></Row><Row ss:Height="14,2583"><Cell ss:Index="1024"/></Row><Row ss:Height="14,2583"><Cell ss:Index="1024"/></Row><Row ss:Height="14,2583"><Cell ss:Index="1024"/></Row><Row ss:Height="14,2583"><Cell ss:Index="1024"/></Row><Row ss:Height="14,2583"><Cell ss:Index="1024"/></Row><Row ss:Height="14,2583"><Cell ss:Index="1024"/></Row><Row ss:Height="14,2583"><Cell ss:Index="1024"/></Row><Row ss:Height="14,2583"><Cell ss:Index="1024"/></Row><Row ss:Height="14,2583"><Cell ss:Index="1024"/></Row><Row ss:Height="14,2583"><Cell ss:Index="1024"/></Row><Row ss:Height="14,2583"><Cell ss:Index="1024"/></Row><Row ss:Height="14,2583"><Cell ss:Index="1024"/></Row><Row ss:Height="14,2583"><Cell ss:Index="1024"/></Row><Row ss:Height="14,2583"><Cell ss:Index="1024"/></Row><Row ss:Height="14,2583"><Cell ss:Index="1024"/></Row><Row ss:Height="14,2583"><Cell ss:Index="1024"/></Row><Row ss:Height="14,2583"><Cell ss:Index="1024"/></Row><Row ss:Height="14,2583"><Cell ss:Index="1024"/></Row><Row ss:Height="14,2583"><Cell ss:Index="1024"/></Row><Row ss:Height="14,2583"><Cell ss:Index="1024"/></Row><Row ss:Height="14,2583"><Cell ss:Index="1024"/></Row><Row ss:Height="14,2583"><Cell ss:Index="1024"/></Row><Row ss:Height="14,2583"><Cell ss:Index="1024"/></Row><Row ss:Height="14,2583"><Cell ss:Index="1024"/></Row><Row ss:Height="14,2583"><Cell ss:Index="1024"/></Row><Row ss:Height="14,2583"><Cell ss:Index="1024"/></Row><Row ss:Height="14,2583"><Cell ss:Index="1024"/></Row><Row ss:Height="14,2583"><Cell ss:Index="1024"/></Row><Row ss:Height="14,2583"><Cell ss:Index="1024"/></Row><Row ss:Height="14,2583"><Cell ss:Index="1024"/></Row><Row ss:Height="14,2583"><Cell ss:Index="1024"/></Row><Row ss:Height="14,2583"><Cell ss:Index="1024"/></Row><Row ss:Height="14,2583"><Cell ss:Index="1024"/></Row><Row ss:Height="14,2583"><Cell ss:Index="1024"/></Row><Row ss:Height="14,2583"><Cell ss:Index="1024"/></Row><Row ss:Height="14,2583"><Cell ss:Index="1024"/></Row><Row ss:Height="14,2583"><Cell ss:Index="1024"/></Row><Row ss:Height="14,2583"><Cell ss:Index="1024"/></Row><Row ss:Height="14,2583"><Cell ss:Index="1024"/></Row><Row ss:Height="14,2583"><Cell ss:Index="1024"/></Row><Row ss:Height="14,2583"><Cell ss:Index="1024"/></Row><Row ss:Height="14,2583"><Cell ss:Index="1024"/></Row><Row ss:Height="14,2583"><Cell ss:Index="1024"/></Row><Row ss:Height="14,2583"><Cell ss:Index="1024"/></Row><Row ss:Height="14,2583"><Cell ss:Index="1024"/></Row><Row ss:Height="14,2583"><Cell ss:Index="1024"/></Row><Row ss:Height="14,2583"><Cell ss:Index="1024"/></Row><Row ss:Height="14,2583"><Cell ss:Index="1024"/></Row><Row ss:Height="14,2583"><Cell ss:Index="1024"/></Row><Row ss:Height="14,2583"><Cell ss:Index="1024"/></Row><Row ss:Height="14,2583"><Cell ss:Index="1024"/></Row><Row ss:Height="14,2583"><Cell ss:Index="1024"/></Row><Row ss:Height="14,2583"><Cell ss:Index="1024"/></Row><Row ss:Height="14,2583"><Cell ss:Index="1024"/></Row><Row ss:Height="14,2583"><Cell ss:Index="1024"/></Row><Row ss:Height="14,2583"><Cell ss:Index="1024"/></Row><Row ss:Height="14,2583"><Cell ss:Index="1024"/></Row><Row ss:Height="14,2583"><Cell ss:Index="1024"/></Row><Row ss:Height="14,2583"><Cell ss:Index="1024"/></Row><Row ss:Height="14,2583"><Cell ss:Index="1024"/></Row><Row ss:Height="14,2583"><Cell ss:Index="1024"/></Row><Row ss:Height="14,2583"><Cell ss:Index="1024"/></Row><Row ss:Height="14,2583"><Cell ss:Index="1024"/></Row><Row ss:Height="14,2583"><Cell ss:Index="1024"/></Row><Row ss:Height="14,2583"><Cell ss:Index="1024"/></Row><Row ss:Height="14,2583"><Cell ss:Index="1024"/></Row><Row ss:Height="14,2583"><Cell ss:Index="1024"/></Row><Row ss:Height="14,2583"><Cell ss:Index="1024"/></Row><Row ss:Height="14,2583"><Cell ss:Index="1024"/></Row><Row ss:Height="14,2583"><Cell ss:Index="1024"/></Row><Row ss:Height="14,2583"><Cell ss:Index="1024"/></Row><Row ss:Height="14,2583"><Cell ss:Index="1024"/></Row><Row ss:Height="14,2583"><Cell ss:Index="1024"/></Row><Row ss:Height="14,2583"><Cell ss:Index="1024"/></Row><Row ss:Height="14,2583"><Cell ss:Index="1024"/></Row><Row ss:Height="14,2583"><Cell ss:Index="1024"/></Row><Row ss:Height="14,2583"><Cell ss:Index="1024"/></Row><Row ss:Height="14,2583"><Cell ss:Index="1024"/></Row><Row ss:Height="14,2583"><Cell ss:Index="1024"/></Row><Row ss:Height="14,2583"><Cell ss:Index="1024"/></Row><Row ss:Height="14,2583"><Cell ss:Index="1024"/></Row><Row ss:Height="14,2583"><Cell ss:Index="1024"/></Row><Row ss:Height="14,2583"><Cell ss:Index="1024"/></Row><Row ss:Height="14,2583"><Cell ss:Index="1024"/></Row><Row ss:Height="14,2583"><Cell ss:Index="1024"/></Row><Row ss:Height="14,2583"><Cell ss:Index="1024"/></Row><Row ss:Height="14,2583"><Cell ss:Index="1024"/></Row><Row ss:Height="14,2583"><Cell ss:Index="1024"/></Row><Row ss:Height="14,2583"><Cell ss:Index="1024"/></Row><Row ss:Height="14,2583"><Cell ss:Index="1024"/></Row><Row ss:Height="14,2583"><Cell ss:Index="1024"/></Row><Row ss:Height="14,2583"><Cell ss:Index="1024"/></Row><Row ss:Height="14,2583"><Cell ss:Index="1024"/></Row><Row ss:Height="14,2583"><Cell ss:Index="1024"/></Row><Row ss:Height="14,2583"><Cell ss:Index="1024"/></Row><Row ss:Height="14,2583"><Cell ss:Index="1024"/></Row><Row ss:Height="14,2583"><Cell ss:Index="1024"/></Row><Row ss:Height="14,2583"><Cell ss:Index="1024"/></Row><Row ss:Height="14,2583"><Cell ss:Index="1024"/></Row><Row ss:Height="14,2583"><Cell ss:Index="1024"/></Row><Row ss:Height="14,2583"><Cell ss:Index="1024"/></Row><Row ss:Height="14,2583"><Cell ss:Index="1024"/></Row><Row ss:Height="14,2583"><Cell ss:Index="1024"/></Row><Row ss:Height="14,2583"><Cell ss:Index="1024"/></Row><Row ss:Height="14,2583"><Cell ss:Index="1024"/></Row><Row ss:Height="14,2583"><Cell ss:Index="1024"/></Row><Row ss:Height="14,2583"><Cell ss:Index="1024"/></Row><Row ss:Height="14,2583"><Cell ss:Index="1024"/></Row><Row ss:Height="14,2583"><Cell ss:Index="1024"/></Row><Row ss:Height="14,2583"><Cell ss:Index="1024"/></Row><Row ss:Height="14,2583"><Cell ss:Index="1024"/></Row><Row ss:Height="14,2583"><Cell ss:Index="1024"/></Row><Row ss:Height="14,2583"><Cell ss:Index="1024"/></Row><Row ss:Height="14,2583"><Cell ss:Index="1024"/></Row><Row ss:Height="14,2583"><Cell ss:Index="1024"/></Row><Row ss:Height="14,2583"><Cell ss:Index="1024"/></Row><Row ss:Height="14,2583"><Cell ss:Index="1024"/></Row><Row ss:Height="14,2583"><Cell ss:Index="1024"/></Row><Row ss:Height="14,2583"><Cell ss:Index="1024"/></Row><Row ss:Height="14,2583"><Cell ss:Index="1024"/></Row><Row ss:Height="14,2583"><Cell ss:Index="1024"/></Row><Row ss:Height="14,2583"><Cell ss:Index="1024"/></Row><Row ss:Height="14,2583"><Cell ss:Index="1024"/></Row><Row ss:Height="14,2583"><Cell ss:Index="1024"/></Row><Row ss:Height="14,2583"><Cell ss:Index="1024"/></Row><Row ss:Height="14,2583"><Cell ss:Index="1024"/></Row><Row ss:Height="14,2583"><Cell ss:Index="1024"/></Row><Row ss:Height="14,2583"><Cell ss:Index="1024"/></Row><Row ss:Height="14,2583"><Cell ss:Index="1024"/></Row><Row ss:Height="14,2583"><Cell ss:Index="1024"/></Row><Row ss:Height="14,2583"><Cell ss:Index="1024"/></Row><Row ss:Height="14,2583"><Cell ss:Index="1024"/></Row><Row ss:Height="14,2583"><Cell ss:Index="1024"/></Row><Row ss:Height="14,2583"><Cell ss:Index="1024"/></Row><Row ss:Height="14,2583"><Cell ss:Index="1024"/></Row><Row ss:Height="14,2583"><Cell ss:Index="1024"/></Row><Row ss:Height="14,2583"><Cell ss:Index="1024"/></Row><Row ss:Height="14,2583"><Cell ss:Index="1024"/></Row><Row ss:Height="14,2583"><Cell ss:Index="1024"/></Row><Row ss:Height="14,2583"><Cell ss:Index="1024"/></Row><Row ss:Height="14,2583"><Cell ss:Index="1024"/></Row><Row ss:Height="14,2583"><Cell ss:Index="1024"/></Row><Row ss:Height="14,2583"><Cell ss:Index="1024"/></Row><Row ss:Height="14,2583"><Cell ss:Index="1024"/></Row><Row ss:Height="14,2583"><Cell ss:Index="1024"/></Row><Row ss:Height="14,2583"><Cell ss:Index="1024"/></Row><Row ss:Height="14,2583"><Cell ss:Index="1024"/></Row><Row ss:Height="14,2583"><Cell ss:Index="1024"/></Row><Row ss:Height="14,2583"><Cell ss:Index="1024"/></Row><Row ss:Height="14,2583"><Cell ss:Index="1024"/></Row><Row ss:Height="14,2583"><Cell ss:Index="1024"/></Row><Row ss:Height="14,2583"><Cell ss:Index="1024"/></Row><Row ss:Height="14,2583"><Cell ss:Index="1024"/></Row><Row ss:Height="14,2583"><Cell ss:Index="1024"/></Row><Row ss:Height="14,2583"><Cell ss:Index="1024"/></Row><Row ss:Height="14,2583"><Cell ss:Index="1024"/></Row><Row ss:Height="14,2583"><Cell ss:Index="1024"/></Row><Row ss:Height="14,2583"><Cell ss:Index="1024"/></Row><Row ss:Height="14,2583"><Cell ss:Index="1024"/></Row><Row ss:Height="14,2583"><Cell ss:Index="1024"/></Row><Row ss:Height="14,2583"><Cell ss:Index="1024"/></Row><Row ss:Height="14,2583"><Cell ss:Index="1024"/></Row><Row ss:Height="14,2583"><Cell ss:Index="1024"/></Row><Row ss:Height="14,2583"><Cell ss:Index="1024"/></Row><Row ss:Height="14,2583"><Cell ss:Index="1024"/></Row><Row ss:Height="14,2583"><Cell ss:Index="1024"/></Row><Row ss:Height="14,2583"><Cell ss:Index="1024"/></Row><Row ss:Height="14,2583"><Cell ss:Index="1024"/></Row><Row ss:Height="14,2583"><Cell ss:Index="1024"/></Row><Row ss:Height="14,2583"><Cell ss:Index="1024"/></Row><Row ss:Height="14,2583"><Cell ss:Index="1024"/></Row><Row ss:Height="14,2583"><Cell ss:Index="1024"/></Row><Row ss:Height="14,2583"><Cell ss:Index="1024"/></Row><Row ss:Height="14,2583"><Cell ss:Index="1024"/></Row><Row ss:Height="14,2583"><Cell ss:Index="1024"/></Row><Row ss:Height="14,2583"><Cell ss:Index="1024"/></Row><Row ss:Height="14,2583"><Cell ss:Index="1024"/></Row><Row ss:Height="14,2583"><Cell ss:Index="1024"/></Row><Row ss:Height="14,2583"><Cell ss:Index="1024"/></Row><Row ss:Height="14,2583"><Cell ss:Index="1024"/></Row><Row ss:Height="14,2583"><Cell ss:Index="1024"/></Row><Row ss:Height="14,2583"><Cell ss:Index="1024"/></Row><Row ss:Height="14,2583"><Cell ss:Index="1024"/></Row><Row ss:Height="14,2583"><Cell ss:Index="1024"/></Row><Row ss:Height="14,2583"><Cell ss:Index="1024"/></Row><Row ss:Height="14,2583"><Cell ss:Index="1024"/></Row><Row ss:Height="14,2583"><Cell ss:Index="1024"/></Row><Row ss:Height="14,2583"><Cell ss:Index="1024"/></Row><Row ss:Height="14,2583"><Cell ss:Index="1024"/></Row><Row ss:Height="14,2583"><Cell ss:Index="1024"/></Row><Row ss:Height="14,2583"><Cell ss:Index="1024"/></Row><Row ss:Height="14,2583"><Cell ss:Index="1024"/></Row><Row ss:Height="14,2583"><Cell ss:Index="1024"/></Row><Row ss:Height="14,2583"><Cell ss:Index="1024"/></Row><Row ss:Height="14,2583"><Cell ss:Index="1024"/></Row><Row ss:Height="14,2583"><Cell ss:Index="1024"/></Row><Row ss:Height="14,2583"><Cell ss:Index="1024"/></Row><Row ss:Height="14,2583"><Cell ss:Index="1024"/></Row><Row ss:Height="14,2583"><Cell ss:Index="1024"/></Row><Row ss:Height="14,2583"><Cell ss:Index="1024"/></Row><Row ss:Height="14,2583"><Cell ss:Index="1024"/></Row><Row ss:Height="14,2583"><Cell ss:Index="1024"/></Row><Row ss:Height="14,2583"><Cell ss:Index="1024"/></Row><Row ss:Height="14,2583"><Cell ss:Index="1024"/></Row><Row ss:Height="14,2583"><Cell ss:Index="1024"/></Row><Row ss:Height="14,2583"><Cell ss:Index="1024"/></Row><Row ss:Height="14,2583"><Cell ss:Index="1024"/></Row><Row ss:Height="14,2583"><Cell ss:Index="1024"/></Row><Row ss:Height="14,2583"><Cell ss:Index="1024"/></Row><Row ss:Height="14,2583"><Cell ss:Index="1024"/></Row><Row ss:Height="14,2583"><Cell ss:Index="1024"/></Row><Row ss:Height="14,2583"><Cell ss:Index="1024"/></Row><Row ss:Height="14,2583"><Cell ss:Index="1024"/></Row><Row ss:Height="14,2583"><Cell ss:Index="1024"/></Row><Row ss:Height="14,2583"><Cell ss:Index="1024"/></Row><Row ss:Height="14,2583"><Cell ss:Index="1024"/></Row><Row ss:Height="14,2583"><Cell ss:Index="1024"/></Row><Row ss:Height="14,2583"><Cell ss:Index="1024"/></Row><Row ss:Height="14,2583"><Cell ss:Index="1024"/></Row><Row ss:Height="14,2583"><Cell ss:Index="1024"/></Row><Row ss:Height="14,2583"><Cell ss:Index="1024"/></Row><Row ss:Height="14,2583"><Cell ss:Index="1024"/></Row><Row ss:Height="14,2583"><Cell ss:Index="1024"/></Row><Row ss:Height="14,2583"><Cell ss:Index="1024"/></Row><Row ss:Height="14,2583"><Cell ss:Index="1024"/></Row><Row ss:Height="14,2583"><Cell ss:Index="1024"/></Row><Row ss:Height="14,2583"><Cell ss:Index="1024"/></Row><Row ss:Height="14,2583"><Cell ss:Index="1024"/></Row><Row ss:Height="14,2583"><Cell ss:Index="1024"/></Row><Row ss:Height="14,2583"><Cell ss:Index="1024"/></Row><Row ss:Height="14,2583"><Cell ss:Index="1024"/></Row><Row ss:Height="14,2583"><Cell ss:Index="1024"/></Row><Row ss:Height="14,2583"><Cell ss:Index="1024"/></Row><Row ss:Height="14,2583"><Cell ss:Index="1024"/></Row><Row ss:Height="14,2583"><Cell ss:Index="1024"/></Row><Row ss:Height="14,2583"><Cell ss:Index="1024"/></Row><Row ss:Height="14,2583"><Cell ss:Index="1024"/></Row><Row ss:Height="14,2583"><Cell ss:Index="1024"/></Row><Row ss:Height="14,2583"><Cell ss:Index="1024"/></Row><Row ss:Height="14,2583"><Cell ss:Index="1024"/></Row><Row ss:Height="14,2583"><Cell ss:Index="1024"/></Row><Row ss:Height="14,2583"><Cell ss:Index="1024"/></Row><Row ss:Height="14,2583"><Cell ss:Index="1024"/></Row><Row ss:Height="14,2583"><Cell ss:Index="1024"/></Row><Row ss:Height="14,2583"><Cell ss:Index="1024"/></Row><Row ss:Height="14,2583"><Cell ss:Index="1024"/></Row><Row ss:Height="14,2583"><Cell ss:Index="1024"/></Row><Row ss:Height="14,2583"><Cell ss:Index="1024"/></Row><Row ss:Height="14,2583"><Cell ss:Index="1024"/></Row><Row ss:Height="14,2583"><Cell ss:Index="1024"/></Row><Row ss:Height="14,2583"><Cell ss:Index="1024"/></Row><Row ss:Height="14,2583"><Cell ss:Index="1024"/></Row><Row ss:Height="14,2583"><Cell ss:Index="1024"/></Row><Row ss:Height="14,2583"><Cell ss:Index="1024"/></Row><Row ss:Height="14,2583"><Cell ss:Index="1024"/></Row><Row ss:Height="14,2583"><Cell ss:Index="1024"/></Row><Row ss:Height="14,2583"><Cell ss:Index="1024"/></Row><Row ss:Height="14,2583"><Cell ss:Index="1024"/></Row><Row ss:Height="14,2583"><Cell ss:Index="1024"/></Row><Row ss:Height="14,2583"><Cell ss:Index="1024"/></Row><Row ss:Height="14,2583"><Cell ss:Index="1024"/></Row><Row ss:Height="14,2583"><Cell ss:Index="1024"/></Row><Row ss:Height="14,2583"><Cell ss:Index="1024"/></Row><Row ss:Height="14,2583"><Cell ss:Index="1024"/></Row><Row ss:Height="14,2583"><Cell ss:Index="1024"/></Row><Row ss:Height="14,2583"><Cell ss:Index="1024"/></Row><Row ss:Height="14,2583"><Cell ss:Index="1024"/></Row><Row ss:Height="14,2583"><Cell ss:Index="1024"/></Row><Row ss:Height="14,2583"><Cell ss:Index="1024"/></Row><Row ss:Height="14,2583"><Cell ss:Index="1024"/></Row><Row ss:Height="14,2583"><Cell ss:Index="1024"/></Row><Row ss:Height="14,2583"><Cell ss:Index="1024"/></Row><Row ss:Height="14,2583"><Cell ss:Index="1024"/></Row><Row ss:Height="14,2583"><Cell ss:Index="1024"/></Row><Row ss:Height="14,2583"><Cell ss:Index="1024"/></Row><Row ss:Height="14,2583"><Cell ss:Index="1024"/></Row><Row ss:Height="14,2583"><Cell ss:Index="1024"/></Row><Row ss:Height="14,2583"><Cell ss:Index="1024"/></Row><Row ss:Height="14,2583"><Cell ss:Index="1024"/></Row><Row ss:Height="14,2583"><Cell ss:Index="1024"/></Row><Row ss:Height="14,2583"><Cell ss:Index="1024"/></Row><Row ss:Height="14,2583"><Cell ss:Index="1024"/></Row><Row ss:Height="14,2583"><Cell ss:Index="1024"/></Row><Row ss:Height="14,2583"><Cell ss:Index="1024"/></Row><Row ss:Height="14,2583"><Cell ss:Index="1024"/></Row><Row ss:Height="14,2583"><Cell ss:Index="1024"/></Row><Row ss:Height="14,2583"><Cell ss:Index="1024"/></Row><Row ss:Height="14,2583"><Cell ss:Index="1024"/></Row><Row ss:Height="14,2583"><Cell ss:Index="1024"/></Row><Row ss:Height="14,2583"><Cell ss:Index="1024"/></Row><Row ss:Height="14,2583"><Cell ss:Index="1024"/></Row><Row ss:Height="14,2583"><Cell ss:Index="1024"/></Row><Row ss:Height="14,2583"><Cell ss:Index="1024"/></Row><Row ss:Height="14,2583"><Cell ss:Index="1024"/></Row><Row ss:Height="14,2583"><Cell ss:Index="1024"/></Row><Row ss:Height="14,2583"><Cell ss:Index="1024"/></Row><Row ss:Height="14,2583"><Cell ss:Index="1024"/></Row><Row ss:Height="14,2583"><Cell ss:Index="1024"/></Row><Row ss:Height="14,2583"><Cell ss:Index="1024"/></Row><Row ss:Height="14,2583"><Cell ss:Index="1024"/></Row><Row ss:Height="14,2583"><Cell ss:Index="1024"/></Row><Row ss:Height="14,2583"><Cell ss:Index="1024"/></Row><Row ss:Height="14,2583"><Cell ss:Index="1024"/></Row><Row ss:Height="14,2583"><Cell ss:Index="1024"/></Row><Row ss:Height="14,2583"><Cell ss:Index="1024"/></Row><Row ss:Height="14,2583"><Cell ss:Index="1024"/></Row><Row ss:Height="14,2583"><Cell ss:Index="1024"/></Row><Row ss:Height="14,2583"><Cell ss:Index="1024"/></Row><Row ss:Height="14,2583"><Cell ss:Index="1024"/></Row><Row ss:Height="14,2583"><Cell ss:Index="1024"/></Row><Row ss:Height="14,2583"><Cell ss:Index="1024"/></Row><Row ss:Height="14,2583"><Cell ss:Index="1024"/></Row><Row ss:Height="14,2583"><Cell ss:Index="1024"/></Row><Row ss:Height="14,2583"><Cell ss:Index="1024"/></Row><Row ss:Height="14,2583"><Cell ss:Index="1024"/></Row><Row ss:Height="14,2583"><Cell ss:Index="1024"/></Row><Row ss:Height="14,2583"><Cell ss:Index="1024"/></Row><Row ss:Height="14,2583"><Cell ss:Index="1024"/></Row><Row ss:Height="14,2583"><Cell ss:Index="1024"/></Row><Row ss:Height="14,2583"><Cell ss:Index="1024"/></Row><Row ss:Height="14,2583"><Cell ss:Index="1024"/></Row><Row ss:Height="14,2583"><Cell ss:Index="1024"/></Row><Row ss:Height="14,2583"><Cell ss:Index="1024"/></Row><Row ss:Height="14,2583"><Cell ss:Index="1024"/></Row><Row ss:Height="14,2583"><Cell ss:Index="1024"/></Row><Row ss:Height="14,2583"><Cell ss:Index="1024"/></Row><Row ss:Height="14,2583"><Cell ss:Index="1024"/></Row><Row ss:Height="14,2583"><Cell ss:Index="1024"/></Row><Row ss:Height="14,2583"><Cell ss:Index="1024"/></Row><Row ss:Height="14,2583"><Cell ss:Index="1024"/></Row><Row ss:Height="14,2583"><Cell ss:Index="1024"/></Row><Row ss:Height="14,2583"><Cell ss:Index="1024"/></Row><Row ss:Height="14,2583"><Cell ss:Index="1024"/></Row><Row ss:Height="14,2583"><Cell ss:Index="1024"/></Row><Row ss:Height="14,2583"><Cell ss:Index="1024"/></Row><Row ss:Height="14,2583"><Cell ss:Index="1024"/></Row><Row ss:Height="14,2583"><Cell ss:Index="1024"/></Row><Row ss:Height="14,2583"><Cell ss:Index="1024"/></Row><Row ss:Height="14,2583"><Cell ss:Index="1024"/></Row><Row ss:Height="14,2583"><Cell ss:Index="1024"/></Row><Row ss:Height="14,2583"><Cell ss:Index="1024"/></Row><Row ss:Height="14,2583"><Cell ss:Index="1024"/></Row><Row ss:Height="14,2583"><Cell ss:Index="1024"/></Row><Row ss:Height="14,2583"><Cell ss:Index="1024"/></Row><Row ss:Height="14,2583"><Cell ss:Index="1024"/></Row><Row ss:Height="14,2583"><Cell ss:Index="1024"/></Row><Row ss:Height="14,2583"><Cell ss:Index="1024"/></Row><Row ss:Height="14,2583"><Cell ss:Index="1024"/></Row><Row ss:Height="14,2583"><Cell ss:Index="1024"/></Row><Row ss:Height="14,2583"><Cell ss:Index="1024"/></Row><Row ss:Height="14,2583"><Cell ss:Index="1024"/></Row><Row ss:Height="14,2583"><Cell ss:Index="1024"/></Row><Row ss:Height="14,2583"><Cell ss:Index="1024"/></Row><Row ss:Height="14,2583"><Cell ss:Index="1024"/></Row><Row ss:Height="14,2583"><Cell ss:Index="1024"/></Row><Row ss:Height="14,2583"><Cell ss:Index="1024"/></Row><Row ss:Height="14,2583"><Cell ss:Index="1024"/></Row><Row ss:Height="14,2583"><Cell ss:Index="1024"/></Row><Row ss:Height="14,2583"><Cell ss:Index="1024"/></Row><Row ss:Height="14,2583"><Cell ss:Index="1024"/></Row><Row ss:Height="14,2583"><Cell ss:Index="1024"/></Row><Row ss:Height="14,2583"><Cell ss:Index="1024"/></Row><Row ss:Height="14,2583"><Cell ss:Index="1024"/></Row><Row ss:Height="14,2583"><Cell ss:Index="1024"/></Row><Row ss:Height="14,2583"><Cell ss:Index="1024"/></Row><Row ss:Height="14,2583"><Cell ss:Index="1024"/></Row><Row ss:Height="14,2583"><Cell ss:Index="1024"/></Row><Row ss:Height="14,2583"><Cell ss:Index="1024"/></Row><Row ss:Height="14,2583"><Cell ss:Index="1024"/></Row><Row ss:Height="14,2583"><Cell ss:Index="1024"/></Row><Row ss:Height="14,2583"><Cell ss:Index="1024"/></Row><Row ss:Height="14,2583"><Cell ss:Index="1024"/></Row><Row ss:Height="14,2583"><Cell ss:Index="1024"/></Row><Row ss:Height="14,2583"><Cell ss:Index="1024"/></Row><Row ss:Height="14,2583"><Cell ss:Index="1024"/></Row><Row ss:Height="14,2583"><Cell ss:Index="1024"/></Row><Row ss:Height="14,2583"><Cell ss:Index="1024"/></Row><Row ss:Height="14,2583"><Cell ss:Index="1024"/></Row><Row ss:Height="14,2583"><Cell ss:Index="1024"/></Row><Row ss:Height="14,2583"><Cell ss:Index="1024"/></Row><Row ss:Height="14,2583"><Cell ss:Index="1024"/></Row><Row ss:Height="14,2583"><Cell ss:Index="1024"/></Row><Row ss:Height="14,2583"><Cell ss:Index="1024"/></Row><Row ss:Height="14,2583"><Cell ss:Index="1024"/></Row><Row ss:Height="14,2583"><Cell ss:Index="1024"/></Row><Row ss:Height="14,2583"><Cell ss:Index="1024"/></Row><Row ss:Height="14,2583"><Cell ss:Index="1024"/></Row><Row ss:Height="14,2583"><Cell ss:Index="1024"/></Row><Row ss:Height="14,2583"><Cell ss:Index="1024"/></Row><Row ss:Height="14,2583"><Cell ss:Index="1024"/></Row><Row ss:Height="14,2583"><Cell ss:Index="1024"/></Row><Row ss:Height="14,2583"><Cell ss:Index="1024"/></Row><Row ss:Height="14,2583"><Cell ss:Index="1024"/></Row><Row ss:Height="14,2583"><Cell ss:Index="1024"/></Row><Row ss:Height="14,2583"><Cell ss:Index="1024"/></Row><Row ss:Height="14,2583"><Cell ss:Index="1024"/></Row><Row ss:Height="14,2583"><Cell ss:Index="1024"/></Row><Row ss:Height="14,2583"><Cell ss:Index="1024"/></Row><Row ss:Height="14,2583"><Cell ss:Index="1024"/></Row><Row ss:Height="14,2583"><Cell ss:Index="1024"/></Row><Row ss:Height="14,2583"><Cell ss:Index="1024"/></Row><Row ss:Height="14,2583"><Cell ss:Index="1024"/></Row><Row ss:Height="14,2583"><Cell ss:Index="1024"/></Row><Row ss:Height="14,2583"><Cell ss:Index="1024"/></Row><Row ss:Height="14,2583"><Cell ss:Index="1024"/></Row><Row ss:Height="14,2583"><Cell ss:Index="1024"/></Row><Row ss:Height="14,2583"><Cell ss:Index="1024"/></Row><Row ss:Height="14,2583"><Cell ss:Index="1024"/></Row><Row ss:Height="14,2583"><Cell ss:Index="1024"/></Row><Row ss:Height="14,2583"><Cell ss:Index="1024"/></Row><Row ss:Height="14,2583"><Cell ss:Index="1024"/></Row><Row ss:Height="14,2583"><Cell ss:Index="1024"/></Row><Row ss:Height="14,2583"><Cell ss:Index="1024"/></Row><Row ss:Height="14,2583"><Cell ss:Index="1024"/></Row><Row ss:Height="14,2583"><Cell ss:Index="1024"/></Row><Row ss:Height="14,2583"><Cell ss:Index="1024"/></Row><Row ss:Height="14,2583"><Cell ss:Index="1024"/></Row><Row ss:Height="14,2583"><Cell ss:Index="1024"/></Row><Row ss:Height="14,2583"><Cell ss:Index="1024"/></Row><Row ss:Height="14,2583"><Cell ss:Index="1024"/></Row><Row ss:Height="14,2583"><Cell ss:Index="1024"/></Row><Row ss:Height="14,2583"><Cell ss:Index="1024"/></Row><Row ss:Height="14,2583"><Cell ss:Index="1024"/></Row><Row ss:Height="14,2583"><Cell ss:Index="1024"/></Row><Row ss:Height="14,2583"><Cell ss:Index="1024"/></Row><Row ss:Height="14,2583"><Cell ss:Index="1024"/></Row><Row ss:Height="14,2583"><Cell ss:Index="1024"/></Row><Row ss:Height="14,2583"><Cell ss:Index="1024"/></Row><Row ss:Height="14,2583"><Cell ss:Index="1024"/></Row><Row ss:Height="14,2583"><Cell ss:Index="1024"/></Row><Row ss:Height="14,2583"><Cell ss:Index="1024"/></Row><Row ss:Height="14,2583"><Cell ss:Index="1024"/></Row><Row ss:Height="14,2583"><Cell ss:Index="1024"/></Row><Row ss:Height="14,2583"><Cell ss:Index="1024"/></Row><Row ss:Height="14,2583"><Cell ss:Index="1024"/></Row><Row ss:Height="14,2583"><Cell ss:Index="1024"/></Row><Row ss:Height="14,2583"><Cell ss:Index="1024"/></Row><Row ss:Height="14,2583"><Cell ss:Index="1024"/></Row><Row ss:Height="14,2583"><Cell ss:Index="1024"/></Row><Row ss:Height="14,2583"><Cell ss:Index="1024"/></Row><Row ss:Height="14,2583"><Cell ss:Index="1024"/></Row><Row ss:Height="14,2583"><Cell ss:Index="1024"/></Row><Row ss:Height="14,2583"><Cell ss:Index="1024"/></Row><Row ss:Height="14,2583"><Cell ss:Index="1024"/></Row><Row ss:Height="14,2583"><Cell ss:Index="1024"/></Row><Row ss:Height="14,2583"><Cell ss:Index="1024"/></Row><Row ss:Height="14,2583"><Cell ss:Index="1024"/></Row><Row ss:Height="14,2583"><Cell ss:Index="1024"/></Row><Row ss:Height="14,2583"><Cell ss:Index="1024"/></Row><Row ss:Height="14,2583"><Cell ss:Index="1024"/></Row><Row ss:Height="14,2583"><Cell ss:Index="1024"/></Row><Row ss:Height="14,2583"><Cell ss:Index="1024"/></Row><Row ss:Height="14,2583"><Cell ss:Index="1024"/></Row><Row ss:Height="14,2583"><Cell ss:Index="1024"/></Row><Row ss:Height="14,2583"><Cell ss:Index="1024"/></Row><Row ss:Height="14,2583"><Cell ss:Index="1024"/></Row><Row ss:Height="14,2583"><Cell ss:Index="1024"/></Row><Row ss:Height="14,2583"><Cell ss:Index="1024"/></Row><Row ss:Height="14,2583"><Cell ss:Index="1024"/></Row><Row ss:Height="14,2583"><Cell ss:Index="1024"/></Row><Row ss:Height="14,2583"><Cell ss:Index="1024"/></Row><Row ss:Height="14,2583"><Cell ss:Index="1024"/></Row><Row ss:Height="14,2583"><Cell ss:Index="1024"/></Row><Row ss:Height="14,2583"><Cell ss:Index="1024"/></Row><Row ss:Height="14,2583"><Cell ss:Index="1024"/></Row><Row ss:Height="14,2583"><Cell ss:Index="1024"/></Row><Row ss:Height="14,2583"><Cell ss:Index="1024"/></Row><Row ss:Height="14,2583"><Cell ss:Index="1024"/></Row><Row ss:Height="14,2583"><Cell ss:Index="1024"/></Row><Row ss:Height="14,2583"><Cell ss:Index="1024"/></Row><Row ss:Height="14,2583"><Cell ss:Index="1024"/></Row><Row ss:Height="14,2583"><Cell ss:Index="1024"/></Row><Row ss:Height="14,2583"><Cell ss:Index="1024"/></Row><Row ss:Height="14,2583"><Cell ss:Index="1024"/></Row><Row ss:Height="14,2583"><Cell ss:Index="1024"/></Row><Row ss:Height="14,2583"><Cell ss:Index="1024"/></Row><Row ss:Height="14,2583"><Cell ss:Index="1024"/></Row><Row ss:Height="14,2583"><Cell ss:Index="1024"/></Row><Row ss:Height="14,2583"><Cell ss:Index="1024"/></Row><Row ss:Height="14,2583"><Cell ss:Index="1024"/></Row><Row ss:Height="14,2583"><Cell ss:Index="1024"/></Row><Row ss:Height="14,2583"><Cell ss:Index="1024"/></Row><Row ss:Height="14,2583"><Cell ss:Index="1024"/></Row><Row ss:Height="14,2583"><Cell ss:Index="1024"/></Row><Row ss:Height="14,2583"><Cell ss:Index="1024"/></Row><Row ss:Height="14,2583"><Cell ss:Index="1024"/></Row><Row ss:Height="14,2583"><Cell ss:Index="1024"/></Row><Row ss:Height="14,2583"><Cell ss:Index="1024"/></Row><Row ss:Height="14,2583"><Cell ss:Index="1024"/></Row><Row ss:Height="14,2583"><Cell ss:Index="1024"/></Row><Row ss:Height="14,2583"><Cell ss:Index="1024"/></Row><Row ss:Height="14,2583"><Cell ss:Index="1024"/></Row><Row ss:Height="14,2583"><Cell ss:Index="1024"/></Row><Row ss:Height="14,2583"><Cell ss:Index="1024"/></Row><Row ss:Height="14,2583"><Cell ss:Index="1024"/></Row><Row ss:Height="14,2583"><Cell ss:Index="1024"/></Row><Row ss:Height="14,2583"><Cell ss:Index="1024"/></Row><Row ss:Height="14,2583"><Cell ss:Index="1024"/></Row><Row ss:Height="14,2583"><Cell ss:Index="1024"/></Row><Row ss:Height="14,2583"><Cell ss:Index="1024"/></Row><Row ss:Height="14,2583"><Cell ss:Index="1024"/></Row><Row ss:Height="14,2583"><Cell ss:Index="1024"/></Row><Row ss:Height="14,2583"><Cell ss:Index="1024"/></Row><Row ss:Height="14,2583"><Cell ss:Index="1024"/></Row><Row ss:Height="14,2583"><Cell ss:Index="1024"/></Row><Row ss:Height="14,2583"><Cell ss:Index="1024"/></Row><Row ss:Height="14,2583"><Cell ss:Index="1024"/></Row><Row ss:Height="14,2583"><Cell ss:Index="1024"/></Row><Row ss:Height="14,2583"><Cell ss:Index="1024"/></Row><Row ss:Height="14,2583"><Cell ss:Index="1024"/></Row><Row ss:Height="14,2583"><Cell ss:Index="1024"/></Row><Row ss:Height="14,2583"><Cell ss:Index="1024"/></Row><Row ss:Height="14,2583"><Cell ss:Index="1024"/></Row><Row ss:Height="14,2583"><Cell ss:Index="1024"/></Row><Row ss:Height="14,2583"><Cell ss:Index="1024"/></Row><Row ss:Height="14,2583"><Cell ss:Index="1024"/></Row><Row ss:Height="14,2583"><Cell ss:Index="1024"/></Row><Row ss:Height="14,2583"><Cell ss:Index="1024"/></Row><Row ss:Height="14,2583"><Cell ss:Index="1024"/></Row><Row ss:Height="14,2583"><Cell ss:Index="1024"/></Row><Row ss:Height="14,2583"><Cell ss:Index="1024"/></Row><Row ss:Height="14,2583"><Cell ss:Index="1024"/></Row><Row ss:Height="14,2583"><Cell ss:Index="1024"/></Row><Row ss:Height="14,2583"><Cell ss:Index="1024"/></Row><Row ss:Height="14,2583"><Cell ss:Index="1024"/></Row><Row ss:Height="14,2583"><Cell ss:Index="1024"/></Row><Row ss:Height="14,2583"><Cell ss:Index="1024"/></Row><Row ss:Height="14,2583"><Cell ss:Index="1024"/></Row><Row ss:Height="14,2583"><Cell ss:Index="1024"/></Row><Row ss:Height="14,2583"><Cell ss:Index="1024"/></Row><Row ss:Height="14,2583"><Cell ss:Index="1024"/></Row><Row ss:Height="14,2583"><Cell ss:Index="1024"/></Row><Row ss:Height="14,2583"><Cell ss:Index="1024"/></Row><Row ss:Height="14,2583"><Cell ss:Index="1024"/></Row><Row ss:Height="14,2583"><Cell ss:Index="1024"/></Row><Row ss:Height="14,2583"><Cell ss:Index="1024"/></Row><Row ss:Height="14,2583"><Cell ss:Index="1024"/></Row><Row ss:Height="14,2583"><Cell ss:Index="1024"/></Row><Row ss:Height="14,2583"><Cell ss:Index="1024"/></Row><Row ss:Height="14,2583"><Cell ss:Index="1024"/></Row><Row ss:Height="14,2583"><Cell ss:Index="1024"/></Row><Row ss:Height="14,2583"><Cell ss:Index="1024"/></Row><Row ss:Height="14,2583"><Cell ss:Index="1024"/></Row><Row ss:Height="14,2583"><Cell ss:Index="1024"/></Row><Row ss:Height="14,2583"><Cell ss:Index="1024"/></Row><Row ss:Height="14,2583"><Cell ss:Index="1024"/></Row><Row ss:Height="14,2583"><Cell ss:Index="1024"/></Row><Row ss:Height="14,2583"><Cell ss:Index="1024"/></Row><Row ss:Height="14,2583"><Cell ss:Index="1024"/></Row><Row ss:Height="14,2583"><Cell ss:Index="1024"/></Row><Row ss:Height="14,2583"><Cell ss:Index="1024"/></Row><Row ss:Height="14,2583"><Cell ss:Index="1024"/></Row><Row ss:Height="14,2583"><Cell ss:Index="1024"/></Row><Row ss:Height="14,2583"><Cell ss:Index="1024"/></Row><Row ss:Height="14,2583"><Cell ss:Index="1024"/></Row><Row ss:Height="14,2583"><Cell ss:Index="1024"/></Row><Row ss:Height="14,2583"><Cell ss:Index="1024"/></Row><Row ss:Height="14,2583"><Cell ss:Index="1024"/></Row><Row ss:Height="14,2583"><Cell ss:Index="1024"/></Row><Row ss:Height="14,2583"><Cell ss:Index="1024"/></Row><Row ss:Height="14,2583"><Cell ss:Index="1024"/></Row><Row ss:Height="14,2583"><Cell ss:Index="1024"/></Row><Row ss:Height="14,2583"><Cell ss:Index="1024"/></Row><Row ss:Height="14,2583"><Cell ss:Index="1024"/></Row><Row ss:Height="14,2583"><Cell ss:Index="1024"/></Row><Row ss:Height="14,2583"><Cell ss:Index="1024"/></Row><Row ss:Height="14,2583"><Cell ss:Index="1024"/></Row><Row ss:Height="14,2583"><Cell ss:Index="1024"/></Row><Row ss:Height="14,2583"><Cell ss:Index="1024"/></Row><Row ss:Height="14,2583"><Cell ss:Index="1024"/></Row><Row ss:Height="14,2583"><Cell ss:Index="1024"/></Row><Row ss:Height="14,2583"><Cell ss:Index="1024"/></Row><Row ss:Height="14,2583"><Cell ss:Index="1024"/></Row><Row ss:Height="14,2583"><Cell ss:Index="1024"/></Row><Row ss:Height="14,2583"><Cell ss:Index="1024"/></Row><Row ss:Height="14,2583"><Cell ss:Index="1024"/></Row><Row ss:Height="14,2583"><Cell ss:Index="1024"/></Row><Row ss:Height="14,2583"><Cell ss:Index="1024"/></Row><Row ss:Height="14,2583"><Cell ss:Index="1024"/></Row><Row ss:Height="14,2583"><Cell ss:Index="1024"/></Row><Row ss:Height="14,2583"><Cell ss:Index="1024"/></Row><Row ss:Height="14,2583"><Cell ss:Index="1024"/></Row><Row ss:Height="14,2583"><Cell ss:Index="1024"/></Row><Row ss:Height="14,2583"><Cell ss:Index="1024"/></Row><Row ss:Height="14,2583"><Cell ss:Index="1024"/></Row><Row ss:Height="14,2583"><Cell ss:Index="1024"/></Row><Row ss:Height="14,2583"><Cell ss:Index="1024"/></Row><Row ss:Height="14,2583"><Cell ss:Index="1024"/></Row><Row ss:Height="14,2583"><Cell ss:Index="1024"/></Row><Row ss:Height="14,2583"><Cell ss:Index="1024"/></Row><Row ss:Height="14,2583"><Cell ss:Index="1024"/></Row><Row ss:Height="14,2583"><Cell ss:Index="1024"/></Row><Row ss:Height="14,2583"><Cell ss:Index="1024"/></Row><Row ss:Height="14,2583"><Cell ss:Index="1024"/></Row><Row ss:Height="14,2583"><Cell ss:Index="1024"/></Row><Row ss:Height="14,2583"><Cell ss:Index="1024"/></Row><Row ss:Height="14,2583"><Cell ss:Index="1024"/></Row><Row ss:Height="14,2583"><Cell ss:Index="1024"/></Row><Row ss:Height="14,2583"><Cell ss:Index="1024"/></Row><Row ss:Height="14,2583"><Cell ss:Index="1024"/></Row><Row ss:Height="14,2583"><Cell ss:Index="1024"/></Row><Row ss:Height="14,2583"><Cell ss:Index="1024"/></Row><Row ss:Height="14,2583"><Cell ss:Index="1024"/></Row><Row ss:Height="14,2583"><Cell ss:Index="1024"/></Row><Row ss:Height="14,2583"><Cell ss:Index="1024"/></Row><Row ss:Height="14,2583"><Cell ss:Index="1024"/></Row><Row ss:Height="14,2583"><Cell ss:Index="1024"/></Row><Row ss:Height="14,2583"><Cell ss:Index="1024"/></Row><Row ss:Height="14,2583"><Cell ss:Index="1024"/></Row><Row ss:Height="14,2583"><Cell ss:Index="1024"/></Row><Row ss:Height="14,2583"><Cell ss:Index="1024"/></Row><Row ss:Height="14,2583"><Cell ss:Index="1024"/></Row><Row ss:Height="14,2583"><Cell ss:Index="1024"/></Row><Row ss:Height="14,2583"><Cell ss:Index="1024"/></Row><Row ss:Height="14,2583"><Cell ss:Index="1024"/></Row><Row ss:Height="14,2583"><Cell ss:Index="1024"/></Row><Row ss:Height="14,2583"><Cell ss:Index="1024"/></Row><Row ss:Height="14,2583"><Cell ss:Index="1024"/></Row><Row ss:Height="14,2583"><Cell ss:Index="1024"/></Row><Row ss:Height="14,2583"><Cell ss:Index="1024"/></Row><Row ss:Height="14,2583"><Cell ss:Index="1024"/></Row><Row ss:Height="14,2583"><Cell ss:Index="1024"/></Row><Row ss:Height="14,2583"><Cell ss:Index="1024"/></Row><Row ss:Height="14,2583"><Cell ss:Index="1024"/></Row><Row ss:Height="14,2583"><Cell ss:Index="1024"/></Row><Row ss:Height="14,2583"><Cell ss:Index="1024"/></Row><Row ss:Height="14,2583"><Cell ss:Index="1024"/></Row><Row ss:Height="14,2583"><Cell ss:Index="1024"/></Row><Row ss:Height="14,2583"><Cell ss:Index="1024"/></Row><Row ss:Height="14,2583"><Cell ss:Index="1024"/></Row><Row ss:Height="14,2583"><Cell ss:Index="1024"/></Row><Row ss:Height="14,2583"><Cell ss:Index="1024"/></Row><Row ss:Height="14,2583"><Cell ss:Index="1024"/></Row><Row ss:Height="14,2583"><Cell ss:Index="1024"/></Row><Row ss:Height="14,2583"><Cell ss:Index="1024"/></Row><Row ss:Height="14,2583"><Cell ss:Index="1024"/></Row><Row ss:Height="14,2583"><Cell ss:Index="1024"/></Row><Row ss:Height="14,2583"><Cell ss:Index="1024"/></Row><Row ss:Height="14,2583"><Cell ss:Index="1024"/></Row><Row ss:Height="14,2583"><Cell ss:Index="1024"/></Row><Row ss:Height="14,2583"><Cell ss:Index="1024"/></Row><Row ss:Height="14,2583"><Cell ss:Index="1024"/></Row><Row ss:Height="14,2583"><Cell ss:Index="1024"/></Row><Row ss:Height="14,2583"><Cell ss:Index="1024"/></Row><Row ss:Height="14,2583"><Cell ss:Index="1024"/></Row><Row ss:Height="14,2583"><Cell ss:Index="1024"/></Row><Row ss:Height="14,2583"><Cell ss:Index="1024"/></Row><Row ss:Height="14,2583"><Cell ss:Index="1024"/></Row><Row ss:Height="14,2583"><Cell ss:Index="1024"/></Row><Row ss:Height="14,2583"><Cell ss:Index="1024"/></Row><Row ss:Height="14,2583"><Cell ss:Index="1024"/></Row><Row ss:Height="14,2583"><Cell ss:Index="1024"/></Row><Row ss:Height="14,2583"><Cell ss:Index="1024"/></Row><Row ss:Height="14,2583"><Cell ss:Index="1024"/></Row><Row ss:Height="14,2583"><Cell ss:Index="1024"/></Row><Row ss:Height="14,2583"><Cell ss:Index="1024"/></Row><Row ss:Height="14,2583"><Cell ss:Index="1024"/></Row><Row ss:Height="14,2583"><Cell ss:Index="1024"/></Row><Row ss:Height="14,2583"><Cell ss:Index="1024"/></Row><Row ss:Height="14,2583"><Cell ss:Index="1024"/></Row><Row ss:Height="14,2583"><Cell ss:Index="1024"/></Row><Row ss:Height="14,2583"><Cell ss:Index="1024"/></Row><Row ss:Height="14,2583"><Cell ss:Index="1024"/></Row><Row ss:Height="14,2583"><Cell ss:Index="1024"/></Row><Row ss:Height="14,2583"><Cell ss:Index="1024"/></Row><Row ss:Height="14,2583"><Cell ss:Index="1024"/></Row><Row ss:Height="14,2583"><Cell ss:Index="1024"/></Row><Row ss:Height="14,2583"><Cell ss:Index="1024"/></Row><Row ss:Height="14,2583"><Cell ss:Index="1024"/></Row><Row ss:Height="14,2583"><Cell ss:Index="1024"/></Row><Row ss:Height="14,2583"><Cell ss:Index="1024"/></Row><Row ss:Height="14,2583"><Cell ss:Index="1024"/></Row><Row ss:Height="14,2583"><Cell ss:Index="1024"/></Row><Row ss:Height="14,2583"><Cell ss:Index="1024"/></Row><Row ss:Height="14,2583"><Cell ss:Index="1024"/></Row><Row ss:Height="14,2583"><Cell ss:Index="1024"/></Row><Row ss:Height="14,2583"><Cell ss:Index="1024"/></Row><Row ss:Height="14,2583"><Cell ss:Index="1024"/></Row><Row ss:Height="14,2583"><Cell ss:Index="1024"/></Row><Row ss:Height="14,2583"><Cell ss:Index="1024"/></Row><Row ss:Height="14,2583"><Cell ss:Index="1024"/></Row><Row ss:Height="14,2583"><Cell ss:Index="1024"/></Row><Row ss:Height="14,2583"><Cell ss:Index="1024"/></Row><Row ss:Height="14,2583"><Cell ss:Index="1024"/></Row><Row ss:Height="14,2583"><Cell ss:Index="1024"/></Row><Row ss:Height="14,2583"><Cell ss:Index="1024"/></Row><Row ss:Height="14,2583"><Cell ss:Index="1024"/></Row><Row ss:Height="14,2583"><Cell ss:Index="1024"/></Row><Row ss:Height="14,2583"><Cell ss:Index="1024"/></Row><Row ss:Height="14,2583"><Cell ss:Index="1024"/></Row><Row ss:Height="14,2583"><Cell ss:Index="1024"/></Row><Row ss:Height="14,2583"><Cell ss:Index="1024"/></Row><Row ss:Height="14,2583"><Cell ss:Index="1024"/></Row><Row ss:Height="14,2583"><Cell ss:Index="1024"/></Row><Row ss:Height="14,2583"><Cell ss:Index="1024"/></Row><Row ss:Height="14,2583"><Cell ss:Index="1024"/></Row><Row ss:Height="14,2583"><Cell ss:Index="1024"/></Row><Row ss:Height="14,2583"><Cell ss:Index="1024"/></Row><Row ss:Height="14,2583"><Cell ss:Index="1024"/></Row><Row ss:Height="14,2583"><Cell ss:Index="1024"/></Row><Row ss:Height="14,2583"><Cell ss:Index="1024"/></Row><Row ss:Height="14,2583"><Cell ss:Index="1024"/></Row><Row ss:Height="14,2583"><Cell ss:Index="1024"/></Row><Row ss:Height="14,2583"><Cell ss:Index="1024"/></Row><Row ss:Height="14,2583"><Cell ss:Index="1024"/></Row><Row ss:Height="14,2583"><Cell ss:Index="1024"/></Row><Row ss:Height="14,2583"><Cell ss:Index="1024"/></Row><Row ss:Height="14,2583"><Cell ss:Index="1024"/></Row><Row ss:Height="14,2583"><Cell ss:Index="1024"/></Row><Row ss:Height="14,2583"><Cell ss:Index="1024"/></Row><Row ss:Height="14,2583"><Cell ss:Index="1024"/></Row><Row ss:Height="14,2583"><Cell ss:Index="1024"/></Row><Row ss:Height="14,2583"><Cell ss:Index="1024"/></Row><Row ss:Height="14,2583"><Cell ss:Index="1024"/></Row><Row ss:Height="14,2583"><Cell ss:Index="1024"/></Row><Row ss:Height="14,2583"><Cell ss:Index="1024"/></Row><Row ss:Height="14,2583"><Cell ss:Index="1024"/></Row><Row ss:Height="14,2583"><Cell ss:Index="1024"/></Row><Row ss:Height="14,2583"><Cell ss:Index="1024"/></Row><Row ss:Height="14,2583"><Cell ss:Index="1024"/></Row><Row ss:Height="14,2583"><Cell ss:Index="1024"/></Row><Row ss:Height="14,2583"><Cell ss:Index="1024"/></Row><Row ss:Height="14,2583"><Cell ss:Index="1024"/></Row><Row ss:Height="14,2583"><Cell ss:Index="1024"/></Row><Row ss:Height="14,2583"><Cell ss:Index="1024"/></Row><Row ss:Height="14,2583"><Cell ss:Index="1024"/></Row><Row ss:Height="14,2583"><Cell ss:Index="1024"/></Row><Row ss:Height="14,2583"><Cell ss:Index="1024"/></Row><Row ss:Height="14,2583"><Cell ss:Index="1024"/></Row><Row ss:Height="14,2583"><Cell ss:Index="1024"/></Row><Row ss:Height="14,2583"><Cell ss:Index="1024"/></Row><Row ss:Height="14,2583"><Cell ss:Index="1024"/></Row><Row ss:Height="14,2583"><Cell ss:Index="1024"/></Row><Row ss:Height="14,2583"><Cell ss:Index="1024"/></Row><Row ss:Height="14,2583"><Cell ss:Index="1024"/></Row><Row ss:Height="14,2583"><Cell ss:Index="1024"/></Row><Row ss:Height="14,2583"><Cell ss:Index="1024"/></Row><Row ss:Height="14,2583"><Cell ss:Index="1024"/></Row><Row ss:Height="14,2583"><Cell ss:Index="1024"/></Row><Row ss:Height="14,2583"><Cell ss:Index="1024"/></Row><Row ss:Height="14,2583"><Cell ss:Index="1024"/></Row><Row ss:Height="14,2583"><Cell ss:Index="1024"/></Row><Row ss:Height="14,2583"><Cell ss:Index="1024"/></Row><Row ss:Height="14,2583"><Cell ss:Index="1024"/></Row><Row ss:Height="14,2583"><Cell ss:Index="1024"/></Row><Row ss:Height="14,2583"><Cell ss:Index="1024"/></Row><Row ss:Height="14,2583"><Cell ss:Index="1024"/></Row><Row ss:Height="14,2583"><Cell ss:Index="1024"/></Row><Row ss:Height="14,2583"><Cell ss:Index="1024"/></Row><Row ss:Height="14,2583"><Cell ss:Index="1024"/></Row><Row ss:Height="14,2583"><Cell ss:Index="1024"/></Row><Row ss:Height="14,2583"><Cell ss:Index="1024"/></Row><Row ss:Height="14,2583"><Cell ss:Index="1024"/></Row><Row ss:Height="14,2583"><Cell ss:Index="1024"/></Row><Row ss:Height="14,2583"><Cell ss:Index="1024"/></Row><Row ss:Height="14,2583"><Cell ss:Index="1024"/></Row><Row ss:Height="14,2583"><Cell ss:Index="1024"/></Row><Row ss:Height="14,2583"><Cell ss:Index="1024"/></Row><Row ss:Height="14,2583"><Cell ss:Index="1024"/></Row><Row ss:Height="14,2583"><Cell ss:Index="1024"/></Row><Row ss:Height="14,2583"><Cell ss:Index="1024"/></Row><Row ss:Height="14,2583"><Cell ss:Index="1024"/></Row><Row ss:Height="14,2583"><Cell ss:Index="1024"/></Row><Row ss:Height="14,2583"><Cell ss:Index="1024"/></Row><Row ss:Height="14,2583"><Cell ss:Index="1024"/></Row><Row ss:Height="14,2583"><Cell ss:Index="1024"/></Row><Row ss:Height="14,2583"><Cell ss:Index="1024"/></Row><Row ss:Height="14,2583"><Cell ss:Index="1024"/></Row><Row ss:Height="14,2583"><Cell ss:Index="1024"/></Row><Row ss:Height="14,2583"><Cell ss:Index="1024"/></Row><Row ss:Height="14,2583"><Cell ss:Index="1024"/></Row><Row ss:Height="14,2583"><Cell ss:Index="1024"/></Row><Row ss:Height="14,2583"><Cell ss:Index="1024"/></Row><Row ss:Height="14,2583"><Cell ss:Index="1024"/></Row><Row ss:Height="14,2583"><Cell ss:Index="1024"/></Row><Row ss:Height="14,2583"><Cell ss:Index="1024"/></Row><Row ss:Height="14,2583"><Cell ss:Index="1024"/></Row><Row ss:Height="14,2583"><Cell ss:Index="1024"/></Row><Row ss:Height="14,2583"><Cell ss:Index="1024"/></Row><Row ss:Height="14,2583"><Cell ss:Index="1024"/></Row><Row ss:Height="14,2583"><Cell ss:Index="1024"/></Row><Row ss:Height="14,2583"><Cell ss:Index="1024"/></Row><Row ss:Height="14,2583"><Cell ss:Index="1024"/></Row><Row ss:Height="14,2583"><Cell ss:Index="1024"/></Row><Row ss:Height="14,2583"><Cell ss:Index="1024"/></Row><Row ss:Height="14,2583"><Cell ss:Index="1024"/></Row><Row ss:Height="14,2583"><Cell ss:Index="1024"/></Row><Row ss:Height="14,2583"><Cell ss:Index="1024"/></Row><Row ss:Height="14,2583"><Cell ss:Index="1024"/></Row><Row ss:Height="14,2583"><Cell ss:Index="1024"/></Row><Row ss:Height="14,2583"><Cell ss:Index="1024"/></Row><Row ss:Height="14,2583"><Cell ss:Index="1024"/></Row><Row ss:Height="14,2583"><Cell ss:Index="1024"/></Row><Row ss:Height="14,2583"><Cell ss:Index="1024"/></Row><Row ss:Height="14,2583"><Cell ss:Index="1024"/></Row><Row ss:Height="14,2583"><Cell ss:Index="1024"/></Row><Row ss:Height="14,2583"><Cell ss:Index="1024"/></Row><Row ss:Height="14,2583"><Cell ss:Index="1024"/></Row><Row ss:Height="14,2583"><Cell ss:Index="1024"/></Row><Row ss:Height="14,2583"><Cell ss:Index="1024"/></Row><Row ss:Height="14,2583"><Cell ss:Index="1024"/></Row><Row ss:Height="14,2583"><Cell ss:Index="1024"/></Row><Row ss:Height="14,2583"><Cell ss:Index="1024"/></Row><Row ss:Height="14,2583"><Cell ss:Index="1024"/></Row><Row ss:Height="14,2583"><Cell ss:Index="1024"/></Row><Row ss:Height="14,2583"><Cell ss:Index="1024"/></Row><Row ss:Height="14,2583"><Cell ss:Index="1024"/></Row><Row ss:Height="14,2583"><Cell ss:Index="1024"/></Row><Row ss:Height="14,2583"><Cell ss:Index="1024"/></Row><Row ss:Height="14,2583"><Cell ss:Index="1024"/></Row><Row ss:Height="14,2583"><Cell ss:Index="1024"/></Row><Row ss:Height="14,2583"><Cell ss:Index="1024"/></Row><Row ss:Height="14,2583"><Cell ss:Index="1024"/></Row><Row ss:Height="14,2583"><Cell ss:Index="1024"/></Row><Row ss:Height="14,2583"><Cell ss:Index="1024"/></Row><Row ss:Height="14,2583"><Cell ss:Index="1024"/></Row><Row ss:Height="14,2583"><Cell ss:Index="1024"/></Row><Row ss:Height="14,2583"><Cell ss:Index="1024"/></Row><Row ss:Height="14,2583"><Cell ss:Index="1024"/></Row><Row ss:Height="14,2583"><Cell ss:Index="1024"/></Row><Row ss:Height="14,2583"><Cell ss:Index="1024"/></Row><Row ss:Height="14,2583"><Cell ss:Index="1024"/></Row><Row ss:Height="14,2583"><Cell ss:Index="1024"/></Row><Row ss:Height="14,2583"><Cell ss:Index="1024"/></Row><Row ss:Height="14,2583"><Cell ss:Index="1024"/></Row><Row ss:Height="14,2583"><Cell ss:Index="1024"/></Row><Row ss:Height="14,2583"><Cell ss:Index="1024"/></Row><Row ss:Height="14,2583"><Cell ss:Index="1024"/></Row><Row ss:Height="14,2583"><Cell ss:Index="1024"/></Row><Row ss:Height="14,2583"><Cell ss:Index="1024"/></Row><Row ss:Height="14,2583"><Cell ss:Index="1024"/></Row><Row ss:Height="14,2583"><Cell ss:Index="1024"/></Row><Row ss:Height="14,2583"><Cell ss:Index="1024"/></Row><Row ss:Height="14,2583"><Cell ss:Index="1024"/></Row><Row ss:Height="14,2583"><Cell ss:Index="1024"/></Row><Row ss:Height="14,2583"><Cell ss:Index="1024"/></Row><Row ss:Height="14,2583"><Cell ss:Index="1024"/></Row><Row ss:Height="14,2583"><Cell ss:Index="1024"/></Row><Row ss:Height="14,2583"><Cell ss:Index="1024"/></Row><Row ss:Height="14,2583"><Cell ss:Index="1024"/></Row><Row ss:Height="14,2583"><Cell ss:Index="1024"/></Row><Row ss:Height="14,2583"><Cell ss:Index="1024"/></Row><Row ss:Height="14,2583"><Cell ss:Index="1024"/></Row><Row ss:Height="14,2583"><Cell ss:Index="1024"/></Row><Row ss:Height="14,2583"><Cell ss:Index="1024"/></Row><Row ss:Height="14,2583"><Cell ss:Index="1024"/></Row><Row ss:Height="14,2583"><Cell ss:Index="1024"/></Row><Row ss:Height="14,2583"><Cell ss:Index="1024"/></Row><Row ss:Height="14,2583"><Cell ss:Index="1024"/></Row><Row ss:Height="14,2583"><Cell ss:Index="1024"/></Row><Row ss:Height="14,2583"><Cell ss:Index="1024"/></Row><Row ss:Height="14,2583"><Cell ss:Index="1024"/></Row><Row ss:Height="14,2583"><Cell ss:Index="1024"/></Row><Row ss:Height="14,2583"><Cell ss:Index="1024"/></Row><Row ss:Height="14,2583"><Cell ss:Index="1024"/></Row><Row ss:Height="14,2583"><Cell ss:Index="1024"/></Row><Row ss:Height="14,2583"><Cell ss:Index="1024"/></Row><Row ss:Height="14,2583"><Cell ss:Index="1024"/></Row><Row ss:Height="14,2583"><Cell ss:Index="1024"/></Row><Row ss:Height="14,2583"><Cell ss:Index="1024"/></Row><Row ss:Height="14,2583"><Cell ss:Index="1024"/></Row><Row ss:Height="14,2583"><Cell ss:Index="1024"/></Row><Row ss:Height="14,2583"><Cell ss:Index="1024"/></Row><Row ss:Height="14,2583"><Cell ss:Index="1024"/></Row><Row ss:Height="14,2583"><Cell ss:Index="1024"/></Row><Row ss:Height="14,2583"><Cell ss:Index="1024"/></Row><Row ss:Height="14,2583"><Cell ss:Index="1024"/></Row><Row ss:Height="14,2583"><Cell ss:Index="1024"/></Row><Row ss:Height="14,2583"><Cell ss:Index="1024"/></Row><Row ss:Height="14,2583"><Cell ss:Index="1024"/></Row><Row ss:Height="14,2583"><Cell ss:Index="1024"/></Row><Row ss:Height="14,2583"><Cell ss:Index="1024"/></Row><Row ss:Height="14,2583"><Cell ss:Index="1024"/></Row><Row ss:Height="14,2583"><Cell ss:Index="1024"/></Row><Row ss:Height="14,2583"><Cell ss:Index="1024"/></Row><Row ss:Height="14,2583"><Cell ss:Index="1024"/></Row><Row ss:Height="14,2583"><Cell ss:Index="1024"/></Row><Row ss:Height="14,2583"><Cell ss:Index="1024"/></Row><Row ss:Height="14,2583"><Cell ss:Index="1024"/></Row><Row ss:Height="14,2583"><Cell ss:Index="1024"/></Row><Row ss:Height="14,2583"><Cell ss:Index="1024"/></Row><Row ss:Height="14,2583"><Cell ss:Index="1024"/></Row><Row ss:Height="14,2583"><Cell ss:Index="1024"/></Row><Row ss:Height="14,2583"><Cell ss:Index="1024"/></Row><Row ss:Height="14,2583"><Cell ss:Index="1024"/></Row><Row ss:Height="14,2583"><Cell ss:Index="1024"/></Row><Row ss:Height="14,2583"><Cell ss:Index="1024"/></Row><Row ss:Height="14,2583"><Cell ss:Index="1024"/></Row><Row ss:Height="14,2583"><Cell ss:Index="1024"/></Row><Row ss:Height="14,2583"><Cell ss:Index="1024"/></Row><Row ss:Height="14,2583"><Cell ss:Index="1024"/></Row><Row ss:Height="14,2583"><Cell ss:Index="1024"/></Row><Row ss:Height="14,2583"><Cell ss:Index="1024"/></Row><Row ss:Height="14,2583"><Cell ss:Index="1024"/></Row><Row ss:Height="14,2583"><Cell ss:Index="1024"/></Row><Row ss:Height="14,2583"><Cell ss:Index="1024"/></Row><Row ss:Height="14,2583"><Cell ss:Index="1024"/></Row><Row ss:Height="14,2583"><Cell ss:Index="1024"/></Row><Row ss:Height="14,2583"><Cell ss:Index="1024"/></Row><Row ss:Height="14,2583"><Cell ss:Index="1024"/></Row><Row ss:Height="14,2583"><Cell ss:Index="1024"/></Row><Row ss:Height="14,2583"><Cell ss:Index="1024"/></Row><Row ss:Height="14,2583"><Cell ss:Index="1024"/></Row><Row ss:Height="14,2583"><Cell ss:Index="1024"/></Row><Row ss:Height="14,2583"><Cell ss:Index="1024"/></Row><Row ss:Height="14,2583"><Cell ss:Index="1024"/></Row><Row ss:Height="14,2583"><Cell ss:Index="1024"/></Row><Row ss:Height="14,2583"><Cell ss:Index="1024"/></Row><Row ss:Height="14,2583"><Cell ss:Index="1024"/></Row><Row ss:Height="14,2583"><Cell ss:Index="1024"/></Row><Row ss:Height="14,2583"><Cell ss:Index="1024"/></Row><Row ss:Height="14,2583"><Cell ss:Index="1024"/></Row><Row ss:Height="14,2583"><Cell ss:Index="1024"/></Row><Row ss:Height="14,2583"><Cell ss:Index="1024"/></Row><Row ss:Height="14,2583"><Cell ss:Index="1024"/></Row><Row ss:Height="14,2583"><Cell ss:Index="1024"/></Row><Row ss:Height="14,2583"><Cell ss:Index="1024"/></Row><Row ss:Height="14,2583"><Cell ss:Index="1024"/></Row><Row ss:Height="14,2583"><Cell ss:Index="1024"/></Row><Row ss:Height="14,2583"><Cell ss:Index="1024"/></Row><Row ss:Height="14,2583"><Cell ss:Index="1024"/></Row><Row ss:Height="14,2583"><Cell ss:Index="1024"/></Row><Row ss:Height="14,2583"><Cell ss:Index="1024"/></Row><Row ss:Height="14,2583"><Cell ss:Index="1024"/></Row><Row ss:Height="14,2583"><Cell ss:Index="1024"/></Row><Row ss:Height="14,2583"><Cell ss:Index="1024"/></Row><Row ss:Height="14,2583"><Cell ss:Index="1024"/></Row><Row ss:Height="14,2583"><Cell ss:Index="1024"/></Row><Row ss:Height="14,2583"><Cell ss:Index="1024"/></Row><Row ss:Height="14,2583"><Cell ss:Index="1024"/></Row><Row ss:Height="14,2583"><Cell ss:Index="1024"/></Row><Row ss:Height="14,2583"><Cell ss:Index="1024"/></Row><Row ss:Height="14,2583"><Cell ss:Index="1024"/></Row><Row ss:Height="14,2583"><Cell ss:Index="1024"/></Row><Row ss:Height="14,2583"><Cell ss:Index="1024"/></Row><Row ss:Height="14,2583"><Cell ss:Index="1024"/></Row><Row ss:Height="14,2583"><Cell ss:Index="1024"/></Row><Row ss:Height="14,2583"><Cell ss:Index="1024"/></Row><Row ss:Height="14,2583"><Cell ss:Index="1024"/></Row><Row ss:Height="14,2583"><Cell ss:Index="1024"/></Row><Row ss:Height="14,2583"><Cell ss:Index="1024"/></Row><Row ss:Height="14,2583"><Cell ss:Index="1024"/></Row><Row ss:Height="14,2583"><Cell ss:Index="1024"/></Row><Row ss:Height="14,2583"><Cell ss:Index="1024"/></Row><Row ss:Height="14,2583"><Cell ss:Index="1024"/></Row><Row ss:Height="14,2583"><Cell ss:Index="1024"/></Row><Row ss:Height="14,2583"><Cell ss:Index="1024"/></Row><Row ss:Height="14,2583"><Cell ss:Index="1024"/></Row><Row ss:Height="14,2583"><Cell ss:Index="1024"/></Row><Row ss:Height="14,2583"><Cell ss:Index="1024"/></Row><Row ss:Height="14,2583"><Cell ss:Index="1024"/></Row><Row ss:Height="14,2583"><Cell ss:Index="1024"/></Row><Row ss:Height="14,2583"><Cell ss:Index="1024"/></Row><Row ss:Height="14,2583"><Cell ss:Index="1024"/></Row><Row ss:Height="14,2583"><Cell ss:Index="1024"/></Row><Row ss:Height="14,2583"><Cell ss:Index="1024"/></Row><Row ss:Height="14,2583"><Cell ss:Index="1024"/></Row><Row ss:Height="14,2583"><Cell ss:Index="1024"/></Row><Row ss:Height="14,2583"><Cell ss:Index="1024"/></Row><Row ss:Height="14,2583"><Cell ss:Index="1024"/></Row><Row ss:Height="14,2583"><Cell ss:Index="1024"/></Row><Row ss:Height="14,2583"><Cell ss:Index="1024"/></Row><Row ss:Height="14,2583"><Cell ss:Index="1024"/></Row><Row ss:Height="14,2583"><Cell ss:Index="1024"/></Row><Row ss:Height="14,2583"><Cell ss:Index="1024"/></Row><Row ss:Height="14,2583"><Cell ss:Index="1024"/></Row><Row ss:Height="14,2583"><Cell ss:Index="1024"/></Row><Row ss:Height="14,2583"><Cell ss:Index="1024"/></Row><Row ss:Height="14,2583"><Cell ss:Index="1024"/></Row><Row ss:Height="14,2583"><Cell ss:Index="1024"/></Row><Row ss:Height="14,2583"><Cell ss:Index="1024"/></Row><Row ss:Height="14,2583"><Cell ss:Index="1024"/></Row><Row ss:Height="14,2583"><Cell ss:Index="1024"/></Row><Row ss:Height="14,2583"><Cell ss:Index="1024"/></Row><Row ss:Height="14,2583"><Cell ss:Index="1024"/></Row><Row ss:Height="14,2583"><Cell ss:Index="1024"/></Row><Row ss:Height="14,2583"><Cell ss:Index="1024"/></Row><Row ss:Height="14,2583"><Cell ss:Index="1024"/></Row><Row ss:Height="14,2583"><Cell ss:Index="1024"/></Row><Row ss:Height="14,2583"><Cell ss:Index="1024"/></Row><Row ss:Height="14,2583"><Cell ss:Index="1024"/></Row><Row ss:Height="14,2583"><Cell ss:Index="1024"/></Row><Row ss:Height="14,2583"><Cell ss:Index="1024"/></Row><Row ss:Height="14,2583"><Cell ss:Index="1024"/></Row><Row ss:Height="14,2583"><Cell ss:Index="1024"/></Row><Row ss:Height="14,2583"><Cell ss:Index="1024"/></Row><Row ss:Height="14,2583"><Cell ss:Index="1024"/></Row><Row ss:Height="14,2583"><Cell ss:Index="1024"/></Row><Row ss:Height="14,2583"><Cell ss:Index="1024"/></Row><Row ss:Height="14,2583"><Cell ss:Index="1024"/></Row><Row ss:Height="14,2583"><Cell ss:Index="1024"/></Row><Row ss:Height="14,2583"><Cell ss:Index="1024"/></Row><Row ss:Height="14,2583"><Cell ss:Index="1024"/></Row><Row ss:Height="14,2583"><Cell ss:Index="1024"/></Row><Row ss:Height="14,2583"><Cell ss:Index="1024"/></Row><Row ss:Height="14,2583"><Cell ss:Index="1024"/></Row><Row ss:Height="14,2583"><Cell ss:Index="1024"/></Row><Row ss:Height="14,2583"><Cell ss:Index="1024"/></Row><Row ss:Height="14,2583"><Cell ss:Index="1024"/></Row><Row ss:Height="14,2583"><Cell ss:Index="1024"/></Row><Row ss:Height="14,2583"><Cell ss:Index="1024"/></Row><Row ss:Height="14,2583"><Cell ss:Index="1024"/></Row><Row ss:Height="14,2583"><Cell ss:Index="1024"/></Row><Row ss:Height="14,2583"><Cell ss:Index="1024"/></Row><Row ss:Height="14,2583"><Cell ss:Index="1024"/></Row><Row ss:Height="14,2583"><Cell ss:Index="1024"/></Row><Row ss:Height="14,2583"><Cell ss:Index="1024"/></Row><Row ss:Height="14,2583"><Cell ss:Index="1024"/></Row><Row ss:Height="14,2583"><Cell ss:Index="1024"/></Row><Row ss:Height="14,2583"><Cell ss:Index="1024"/></Row><Row ss:Height="14,2583"><Cell ss:Index="1024"/></Row><Row ss:Height="14,2583"><Cell ss:Index="1024"/></Row><Row ss:Height="14,2583"><Cell ss:Index="1024"/></Row><Row ss:Height="14,2583"><Cell ss:Index="1024"/></Row><Row ss:Height="14,2583"><Cell ss:Index="1024"/></Row><Row ss:Height="14,2583"><Cell ss:Index="1024"/></Row><Row ss:Height="14,2583"><Cell ss:Index="1024"/></Row><Row ss:Height="14,2583"><Cell ss:Index="1024"/></Row><Row ss:Height="14,2583"><Cell ss:Index="1024"/></Row><Row ss:Height="14,2583"><Cell ss:Index="1024"/></Row><Row ss:Height="14,2583"><Cell ss:Index="1024"/></Row><Row ss:Height="14,2583"><Cell ss:Index="1024"/></Row><Row ss:Height="14,2583"><Cell ss:Index="1024"/></Row><Row ss:Height="14,2583"><Cell ss:Index="1024"/></Row><Row ss:Height="14,2583"><Cell ss:Index="1024"/></Row><Row ss:Height="14,2583"><Cell ss:Index="1024"/></Row><Row ss:Height="14,2583"><Cell ss:Index="1024"/></Row><Row ss:Height="14,2583"><Cell ss:Index="1024"/></Row><Row ss:Height="14,2583"><Cell ss:Index="1024"/></Row><Row ss:Height="14,2583"><Cell ss:Index="1024"/></Row><Row ss:Height="14,2583"><Cell ss:Index="1024"/></Row><Row ss:Height="14,2583"><Cell ss:Index="1024"/></Row><Row ss:Height="14,2583"><Cell ss:Index="1024"/></Row><Row ss:Height="14,2583"><Cell ss:Index="1024"/></Row><Row ss:Height="14,2583"><Cell ss:Index="1024"/></Row><Row ss:Height="14,2583"><Cell ss:Index="1024"/></Row><Row ss:Height="14,2583"><Cell ss:Index="1024"/></Row><Row ss:Height="14,2583"><Cell ss:Index="1024"/></Row><Row ss:Height="14,2583"><Cell ss:Index="1024"/></Row><Row ss:Height="14,2583"><Cell ss:Index="1024"/></Row><Row ss:Height="14,2583"><Cell ss:Index="1024"/></Row><Row ss:Height="14,2583"><Cell ss:Index="1024"/></Row><Row ss:Height="14,2583"><Cell ss:Index="1024"/></Row><Row ss:Height="14,2583"><Cell ss:Index="1024"/></Row><Row ss:Height="14,2583"><Cell ss:Index="1024"/></Row><Row ss:Height="14,2583"><Cell ss:Index="1024"/></Row><Row ss:Height="14,2583"><Cell ss:Index="1024"/></Row><Row ss:Height="14,2583"><Cell ss:Index="1024"/></Row><Row ss:Height="14,2583"><Cell ss:Index="1024"/></Row><Row ss:Height="14,2583"><Cell ss:Index="1024"/></Row><Row ss:Height="14,2583"><Cell ss:Index="1024"/></Row><Row ss:Height="14,2583"><Cell ss:Index="1024"/></Row><Row ss:Height="14,2583"><Cell ss:Index="1024"/></Row><Row ss:Height="14,2583"><Cell ss:Index="1024"/></Row><Row ss:Height="14,2583"><Cell ss:Index="1024"/></Row><Row ss:Height="14,2583"><Cell ss:Index="1024"/></Row><Row ss:Height="14,2583"><Cell ss:Index="1024"/></Row><Row ss:Height="14,2583"><Cell ss:Index="1024"/></Row><Row ss:Height="14,2583"><Cell ss:Index="1024"/></Row><Row ss:Height="14,2583"><Cell ss:Index="1024"/></Row><Row ss:Height="14,2583"><Cell ss:Index="1024"/></Row><Row ss:Height="14,2583"><Cell ss:Index="1024"/></Row><Row ss:Height="14,2583"><Cell ss:Index="1024"/></Row><Row ss:Height="14,2583"><Cell ss:Index="1024"/></Row><Row ss:Height="14,2583"><Cell ss:Index="1024"/></Row><Row ss:Height="14,2583"><Cell ss:Index="1024"/></Row><Row ss:Height="14,2583"><Cell ss:Index="1024"/></Row><Row ss:Height="14,2583"><Cell ss:Index="1024"/></Row><Row ss:Height="14,2583"><Cell ss:Index="1024"/></Row><Row ss:Height="14,2583"><Cell ss:Index="1024"/></Row><Row ss:Height="14,2583"><Cell ss:Index="1024"/></Row><Row ss:Height="14,2583"><Cell ss:Index="1024"/></Row><Row ss:Height="14,2583"><Cell ss:Index="1024"/></Row><Row ss:Height="14,2583"><Cell ss:Index="1024"/></Row><Row ss:Height="14,2583"><Cell ss:Index="1024"/></Row><Row ss:Height="14,2583"><Cell ss:Index="1024"/></Row><Row ss:Height="14,2583"><Cell ss:Index="1024"/></Row><Row ss:Height="14,2583"><Cell ss:Index="1024"/></Row><Row ss:Height="14,2583"><Cell ss:Index="1024"/></Row><Row ss:Height="14,2583"><Cell ss:Index="1024"/></Row><Row ss:Height="14,2583"><Cell ss:Index="1024"/></Row><Row ss:Height="14,2583"><Cell ss:Index="1024"/></Row><Row ss:Height="14,2583"><Cell ss:Index="1024"/></Row><Row ss:Height="14,2583"><Cell ss:Index="1024"/></Row><Row ss:Height="14,2583"><Cell ss:Index="1024"/></Row><Row ss:Height="14,2583"><Cell ss:Index="1024"/></Row><Row ss:Height="14,2583"><Cell ss:Index="1024"/></Row><Row ss:Height="14,2583"><Cell ss:Index="1024"/></Row><Row ss:Height="14,2583"><Cell ss:Index="1024"/></Row><Row ss:Height="14,2583"><Cell ss:Index="1024"/></Row><Row ss:Height="14,2583"><Cell ss:Index="1024"/></Row><Row ss:Height="14,2583"><Cell ss:Index="1024"/></Row><Row ss:Height="14,2583"><Cell ss:Index="1024"/></Row><Row ss:Height="14,2583"><Cell ss:Index="1024"/></Row><Row ss:Height="14,2583"><Cell ss:Index="1024"/></Row><Row ss:Height="14,2583"><Cell ss:Index="1024"/></Row><Row ss:Height="14,2583"><Cell ss:Index="1024"/></Row><Row ss:Height="14,2583"><Cell ss:Index="1024"/></Row><Row ss:Height="14,2583"><Cell ss:Index="1024"/></Row><Row ss:Height="14,2583"><Cell ss:Index="1024"/></Row><Row ss:Height="14,2583"><Cell ss:Index="1024"/></Row><Row ss:Height="14,2583"><Cell ss:Index="1024"/></Row><Row ss:Height="14,2583"><Cell ss:Index="1024"/></Row><Row ss:Height="14,2583"><Cell ss:Index="1024"/></Row><Row ss:Height="14,2583"><Cell ss:Index="1024"/></Row><Row ss:Height="14,2583"><Cell ss:Index="1024"/></Row><Row ss:Height="14,2583"><Cell ss:Index="1024"/></Row><Row ss:Height="14,2583"><Cell ss:Index="1024"/></Row><Row ss:Height="14,2583"><Cell ss:Index="1024"/></Row><Row ss:Height="14,2583"><Cell ss:Index="1024"/></Row><Row ss:Height="14,2583"><Cell ss:Index="1024"/></Row><Row ss:Height="14,2583"><Cell ss:Index="1024"/></Row><Row ss:Height="14,2583"><Cell ss:Index="1024"/></Row><Row ss:Height="14,2583"><Cell ss:Index="1024"/></Row><Row ss:Height="14,2583"><Cell ss:Index="1024"/></Row><Row ss:Height="14,2583"><Cell ss:Index="1024"/></Row><Row ss:Height="14,2583"><Cell ss:Index="1024"/></Row><Row ss:Height="14,2583"><Cell ss:Index="1024"/></Row><Row ss:Height="14,2583"><Cell ss:Index="1024"/></Row><Row ss:Height="14,2583"><Cell ss:Index="1024"/></Row><Row ss:Height="14,2583"><Cell ss:Index="1024"/></Row><Row ss:Height="14,2583"><Cell ss:Index="1024"/></Row><Row ss:Height="14,2583"><Cell ss:Index="1024"/></Row><Row ss:Height="14,2583"><Cell ss:Index="1024"/></Row><Row ss:Height="14,2583"><Cell ss:Index="1024"/></Row><Row ss:Height="14,2583"><Cell ss:Index="1024"/></Row><Row ss:Height="14,2583"><Cell ss:Index="1024"/></Row><Row ss:Height="14,2583"><Cell ss:Index="1024"/></Row><Row ss:Height="14,2583"><Cell ss:Index="1024"/></Row><Row ss:Height="14,2583"><Cell ss:Index="1024"/></Row><Row ss:Height="14,2583"><Cell ss:Index="1024"/></Row><Row ss:Height="14,2583"><Cell ss:Index="1024"/></Row><Row ss:Height="14,2583"><Cell ss:Index="1024"/></Row><Row ss:Height="14,2583"><Cell ss:Index="1024"/></Row><Row ss:Height="14,2583"><Cell ss:Index="1024"/></Row><Row ss:Height="14,2583"><Cell ss:Index="1024"/></Row><Row ss:Height="14,2583"><Cell ss:Index="1024"/></Row><Row ss:Height="14,2583"><Cell ss:Index="1024"/></Row><Row ss:Height="14,2583"><Cell ss:Index="1024"/></Row><Row ss:Height="14,2583"><Cell ss:Index="1024"/></Row><Row ss:Height="14,2583"><Cell ss:Index="1024"/></Row><Row ss:Height="14,2583"><Cell ss:Index="1024"/></Row><Row ss:Height="14,2583"><Cell ss:Index="1024"/></Row><Row ss:Height="14,2583"><Cell ss:Index="1024"/></Row><Row ss:Height="14,2583"><Cell ss:Index="1024"/></Row><Row ss:Height="14,2583"><Cell ss:Index="1024"/></Row><Row ss:Height="14,2583"><Cell ss:Index="1024"/></Row><Row ss:Height="14,2583"><Cell ss:Index="1024"/></Row><Row ss:Height="14,2583"><Cell ss:Index="1024"/></Row><Row ss:Height="14,2583"><Cell ss:Index="1024"/></Row><Row ss:Height="14,2583"><Cell ss:Index="1024"/></Row><Row ss:Height="14,2583"><Cell ss:Index="1024"/></Row><Row ss:Height="14,2583"><Cell ss:Index="1024"/></Row><Row ss:Height="14,2583"><Cell ss:Index="1024"/></Row><Row ss:Height="14,2583"><Cell ss:Index="1024"/></Row><Row ss:Height="14,2583"><Cell ss:Index="1024"/></Row><Row ss:Height="14,2583"><Cell ss:Index="1024"/></Row><Row ss:Height="14,2583"><Cell ss:Index="1024"/></Row><Row ss:Height="14,2583"><Cell ss:Index="1024"/></Row><Row ss:Height="14,2583"><Cell ss:Index="1024"/></Row><Row ss:Height="14,2583"><Cell ss:Index="1024"/></Row><Row ss:Height="14,2583"><Cell ss:Index="1024"/></Row><Row ss:Height="14,2583"><Cell ss:Index="1024"/></Row><Row ss:Height="14,2583"><Cell ss:Index="1024"/></Row><Row ss:Height="14,2583"><Cell ss:Index="1024"/></Row><Row ss:Height="14,2583"><Cell ss:Index="1024"/></Row><Row ss:Height="14,2583"><Cell ss:Index="1024"/></Row><Row ss:Height="14,2583"><Cell ss:Index="1024"/></Row><Row ss:Height="14,2583"><Cell ss:Index="1024"/></Row><Row ss:Height="14,2583"><Cell ss:Index="1024"/></Row><Row ss:Height="14,2583"><Cell ss:Index="1024"/></Row><Row ss:Height="14,2583"><Cell ss:Index="1024"/></Row><Row ss:Height="14,2583"><Cell ss:Index="1024"/></Row><Row ss:Height="14,2583"><Cell ss:Index="1024"/></Row><Row ss:Height="14,2583"><Cell ss:Index="1024"/></Row><Row ss:Height="14,2583"><Cell ss:Index="1024"/></Row><Row ss:Height="14,2583"><Cell ss:Index="1024"/></Row><Row ss:Height="14,2583"><Cell ss:Index="1024"/></Row><Row ss:Height="14,2583"><Cell ss:Index="1024"/></Row><Row ss:Height="14,2583"><Cell ss:Index="1024"/></Row><Row ss:Height="14,2583"><Cell ss:Index="1024"/></Row><Row ss:Height="14,2583"><Cell ss:Index="1024"/></Row><Row ss:Height="14,2583"><Cell ss:Index="1024"/></Row><Row ss:Height="14,2583"><Cell ss:Index="1024"/></Row><Row ss:Height="14,2583"><Cell ss:Index="1024"/></Row><Row ss:Height="14,2583"><Cell ss:Index="1024"/></Row><Row ss:Height="14,2583"><Cell ss:Index="1024"/></Row><Row ss:Height="14,2583"><Cell ss:Index="1024"/></Row><Row ss:Height="14,2583"><Cell ss:Index="1024"/></Row><Row ss:Height="14,2583"><Cell ss:Index="1024"/></Row><Row ss:Height="14,2583"><Cell ss:Index="1024"/></Row><Row ss:Height="14,2583"><Cell ss:Index="1024"/></Row><Row ss:Height="14,2583"><Cell ss:Index="1024"/></Row><Row ss:Height="14,2583"><Cell ss:Index="1024"/></Row><Row ss:Height="14,2583"><Cell ss:Index="1024"/></Row><Row ss:Height="14,2583"><Cell ss:Index="1024"/></Row><Row ss:Height="14,2583"><Cell ss:Index="1024"/></Row><Row ss:Height="14,2583"><Cell ss:Index="1024"/></Row><Row ss:Height="14,2583"><Cell ss:Index="1024"/></Row><Row ss:Height="14,2583"><Cell ss:Index="1024"/></Row><Row ss:Height="14,2583"><Cell ss:Index="1024"/></Row><Row ss:Height="14,2583"><Cell ss:Index="1024"/></Row><Row ss:Height="14,2583"><Cell ss:Index="1024"/></Row><Row ss:Height="14,2583"><Cell ss:Index="1024"/></Row><Row ss:Height="14,2583"><Cell ss:Index="1024"/></Row><Row ss:Height="14,2583"><Cell ss:Index="1024"/></Row><Row ss:Height="14,2583"><Cell ss:Index="1024"/></Row><Row ss:Height="14,2583"><Cell ss:Index="1024"/></Row><Row ss:Height="14,2583"><Cell ss:Index="1024"/></Row><Row ss:Height="14,2583"><Cell ss:Index="1024"/></Row><Row ss:Height="14,2583"><Cell ss:Index="1024"/></Row><Row ss:Height="14,2583"><Cell ss:Index="1024"/></Row><Row ss:Height="14,2583"><Cell ss:Index="1024"/></Row><Row ss:Height="14,2583"><Cell ss:Index="1024"/></Row><Row ss:Height="14,2583"><Cell ss:Index="1024"/></Row><Row ss:Height="14,2583"><Cell ss:Index="1024"/></Row><Row ss:Height="14,2583"><Cell ss:Index="1024"/></Row><Row ss:Height="14,2583"><Cell ss:Index="1024"/></Row><Row ss:Height="14,2583"><Cell ss:Index="1024"/></Row><Row ss:Height="14,2583"><Cell ss:Index="1024"/></Row><Row ss:Height="14,2583"><Cell ss:Index="1024"/></Row><Row ss:Height="14,2583"><Cell ss:Index="1024"/></Row><Row ss:Height="14,2583"><Cell ss:Index="1024"/></Row><Row ss:Height="14,2583"><Cell ss:Index="1024"/></Row><Row ss:Height="14,2583"><Cell ss:Index="1024"/></Row><Row ss:Height="14,2583"><Cell ss:Index="1024"/></Row><Row ss:Height="14,2583"><Cell ss:Index="1024"/></Row><Row ss:Height="14,2583"><Cell ss:Index="1024"/></Row><Row ss:Height="14,2583"><Cell ss:Index="1024"/></Row><Row ss:Height="14,2583"><Cell ss:Index="1024"/></Row><Row ss:Height="14,2583"><Cell ss:Index="1024"/></Row><Row ss:Height="14,2583"><Cell ss:Index="1024"/></Row><Row ss:Height="14,2583"><Cell ss:Index="1024"/></Row><Row ss:Height="14,2583"><Cell ss:Index="1024"/></Row><Row ss:Height="14,2583"><Cell ss:Index="1024"/></Row><Row ss:Height="14,2583"><Cell ss:Index="1024"/></Row><Row ss:Height="14,2583"><Cell ss:Index="1024"/></Row><Row ss:Height="14,2583"><Cell ss:Index="1024"/></Row><Row ss:Height="14,2583"><Cell ss:Index="1024"/></Row><Row ss:Height="14,2583"><Cell ss:Index="1024"/></Row><Row ss:Height="14,2583"><Cell ss:Index="1024"/></Row><Row ss:Height="14,2583"><Cell ss:Index="1024"/></Row><Row ss:Height="14,2583"><Cell ss:Index="1024"/></Row><Row ss:Height="14,2583"><Cell ss:Index="1024"/></Row><Row ss:Height="14,2583"><Cell ss:Index="1024"/></Row><Row ss:Height="14,2583"><Cell ss:Index="1024"/></Row><Row ss:Height="14,2583"><Cell ss:Index="1024"/></Row><Row ss:Height="14,2583"><Cell ss:Index="1024"/></Row><Row ss:Height="14,2583"><Cell ss:Index="1024"/></Row><Row ss:Height="14,2583"><Cell ss:Index="1024"/></Row><Row ss:Height="14,2583"><Cell ss:Index="1024"/></Row><Row ss:Height="14,2583"><Cell ss:Index="1024"/></Row><Row ss:Height="14,2583"><Cell ss:Index="1024"/></Row><Row ss:Height="14,2583"><Cell ss:Index="1024"/></Row><Row ss:Height="14,2583"><Cell ss:Index="1024"/></Row><Row ss:Height="14,2583"><Cell ss:Index="1024"/></Row><Row ss:Height="14,2583"><Cell ss:Index="1024"/></Row><Row ss:Height="14,2583"><Cell ss:Index="1024"/></Row><Row ss:Height="14,2583"><Cell ss:Index="1024"/></Row><Row ss:Height="14,2583"><Cell ss:Index="1024"/></Row><Row ss:Height="14,2583"><Cell ss:Index="1024"/></Row><Row ss:Height="14,2583"><Cell ss:Index="1024"/></Row><Row ss:Height="14,2583"><Cell ss:Index="1024"/></Row><Row ss:Height="14,2583"><Cell ss:Index="1024"/></Row><Row ss:Height="14,2583"><Cell ss:Index="1024"/></Row><Row ss:Height="14,2583"><Cell ss:Index="1024"/></Row><Row ss:Height="14,2583"><Cell ss:Index="1024"/></Row><Row ss:Height="14,2583"><Cell ss:Index="1024"/></Row><Row ss:Height="14,2583"><Cell ss:Index="1024"/></Row><Row ss:Height="14,2583"><Cell ss:Index="1024"/></Row><Row ss:Height="14,2583"><Cell ss:Index="1024"/></Row><Row ss:Height="14,2583"><Cell ss:Index="1024"/></Row><Row ss:Height="14,2583"><Cell ss:Index="1024"/></Row><Row ss:Height="14,2583"><Cell ss:Index="1024"/></Row><Row ss:Height="14,2583"><Cell ss:Index="1024"/></Row><Row ss:Height="14,2583"><Cell ss:Index="1024"/></Row><Row ss:Height="14,2583"><Cell ss:Index="1024"/></Row><Row ss:Height="14,2583"><Cell ss:Index="1024"/></Row><Row ss:Height="14,2583"><Cell ss:Index="1024"/></Row><Row ss:Height="14,2583"><Cell ss:Index="1024"/></Row><Row ss:Height="14,2583"><Cell ss:Index="1024"/></Row><Row ss:Height="14,2583"><Cell ss:Index="1024"/></Row><Row ss:Height="14,2583"><Cell ss:Index="1024"/></Row><Row ss:Height="14,2583"><Cell ss:Index="1024"/></Row><Row ss:Height="14,2583"><Cell ss:Index="1024"/></Row><Row ss:Height="14,2583"><Cell ss:Index="1024"/></Row><Row ss:Height="14,2583"><Cell ss:Index="1024"/></Row><Row ss:Height="14,2583"><Cell ss:Index="1024"/></Row><Row ss:Height="14,2583"><Cell ss:Index="1024"/></Row><Row ss:Height="14,2583"><Cell ss:Index="1024"/></Row><Row ss:Height="14,2583"><Cell ss:Index="1024"/></Row><Row ss:Height="14,2583"><Cell ss:Index="1024"/></Row><Row ss:Height="14,2583"><Cell ss:Index="1024"/></Row><Row ss:Height="14,2583"><Cell ss:Index="1024"/></Row><Row ss:Height="14,2583"><Cell ss:Index="1024"/></Row><Row ss:Height="14,2583"><Cell ss:Index="1024"/></Row><Row ss:Height="14,2583"><Cell ss:Index="1024"/></Row><Row ss:Height="14,2583"><Cell ss:Index="1024"/></Row><Row ss:Height="14,2583"><Cell ss:Index="1024"/></Row><Row ss:Height="14,2583"><Cell ss:Index="1024"/></Row><Row ss:Height="14,2583"><Cell ss:Index="1024"/></Row><Row ss:Height="14,2583"><Cell ss:Index="1024"/></Row><Row ss:Height="14,2583"><Cell ss:Index="1024"/></Row><Row ss:Height="14,2583"><Cell ss:Index="1024"/></Row><Row ss:Height="14,2583"><Cell ss:Index="1024"/></Row><Row ss:Height="14,2583"><Cell ss:Index="1024"/></Row><Row ss:Height="14,2583"><Cell ss:Index="1024"/></Row><Row ss:Height="14,2583"><Cell ss:Index="1024"/></Row><Row ss:Height="14,2583"><Cell ss:Index="1024"/></Row><Row ss:Height="14,2583"><Cell ss:Index="1024"/></Row><Row ss:Height="14,2583"><Cell ss:Index="1024"/></Row><Row ss:Height="14,2583"><Cell ss:Index="1024"/></Row><Row ss:Height="14,2583"><Cell ss:Index="1024"/></Row><Row ss:Height="14,2583"><Cell ss:Index="1024"/></Row><Row ss:Height="14,2583"><Cell ss:Index="1024"/></Row><Row ss:Height="14,2583"><Cell ss:Index="1024"/></Row><Row ss:Height="14,2583"><Cell ss:Index="1024"/></Row><Row ss:Height="14,2583"><Cell ss:Index="1024"/></Row><Row ss:Height="14,2583"><Cell ss:Index="1024"/></Row><Row ss:Height="14,2583"><Cell ss:Index="1024"/></Row><Row ss:Height="14,2583"><Cell ss:Index="1024"/></Row><Row ss:Height="14,2583"><Cell ss:Index="1024"/></Row><Row ss:Height="14,2583"><Cell ss:Index="1024"/></Row><Row ss:Height="14,2583"><Cell ss:Index="1024"/></Row><Row ss:Height="14,2583"><Cell ss:Index="1024"/></Row><Row ss:Height="14,2583"><Cell ss:Index="1024"/></Row><Row ss:Height="14,2583"><Cell ss:Index="1024"/></Row><Row ss:Height="14,2583"><Cell ss:Index="1024"/></Row><Row ss:Height="14,2583"><Cell ss:Index="1024"/></Row><Row ss:Height="14,2583"><Cell ss:Index="1024"/></Row><Row ss:Height="14,2583"><Cell ss:Index="1024"/></Row><Row ss:Height="14,2583"><Cell ss:Index="1024"/></Row><Row ss:Height="14,2583"><Cell ss:Index="1024"/></Row><Row ss:Height="14,2583"><Cell ss:Index="1024"/></Row><Row ss:Height="14,2583"><Cell ss:Index="1024"/></Row><Row ss:Height="14,2583"><Cell ss:Index="1024"/></Row><Row ss:Height="14,2583"><Cell ss:Index="1024"/></Row><Row ss:Height="14,2583"><Cell ss:Index="1024"/></Row><Row ss:Height="14,2583"><Cell ss:Index="1024"/></Row><Row ss:Height="14,2583"><Cell ss:Index="1024"/></Row><Row ss:Height="14,2583"><Cell ss:Index="1024"/></Row><Row ss:Height="14,2583"><Cell ss:Index="1024"/></Row><Row ss:Height="14,2583"><Cell ss:Index="1024"/></Row><Row ss:Height="14,2583"><Cell ss:Index="1024"/></Row><Row ss:Height="14,2583"><Cell ss:Index="1024"/></Row><Row ss:Height="14,2583"><Cell ss:Index="1024"/></Row><Row ss:Height="14,2583"><Cell ss:Index="1024"/></Row><Row ss:Height="14,2583"><Cell ss:Index="1024"/></Row><Row ss:Height="14,2583"><Cell ss:Index="1024"/></Row><Row ss:Height="14,2583"><Cell ss:Index="1024"/></Row><Row ss:Height="14,2583"><Cell ss:Index="1024"/></Row><Row ss:Height="14,2583"><Cell ss:Index="1024"/></Row><Row ss:Height="14,2583"><Cell ss:Index="1024"/></Row><Row ss:Height="14,2583"><Cell ss:Index="1024"/></Row><Row ss:Height="14,2583"><Cell ss:Index="1024"/></Row><Row ss:Height="14,2583"><Cell ss:Index="1024"/></Row><Row ss:Height="14,2583"><Cell ss:Index="1024"/></Row><Row ss:Height="14,2583"><Cell ss:Index="1024"/></Row><Row ss:Height="14,2583"><Cell ss:Index="1024"/></Row><Row ss:Height="14,2583"><Cell ss:Index="1024"/></Row><Row ss:Height="14,2583"><Cell ss:Index="1024"/></Row><Row ss:Height="14,2583"><Cell ss:Index="1024"/></Row><Row ss:Height="14,2583"><Cell ss:Index="1024"/></Row><Row ss:Height="14,2583"><Cell ss:Index="1024"/></Row><Row ss:Height="14,2583"><Cell ss:Index="1024"/></Row><Row ss:Height="14,2583"><Cell ss:Index="1024"/></Row><Row ss:Height="14,2583"><Cell ss:Index="1024"/></Row><Row ss:Height="14,2583"><Cell ss:Index="1024"/></Row><Row ss:Height="14,2583"><Cell ss:Index="1024"/></Row><Row ss:Height="14,2583"><Cell ss:Index="1024"/></Row><Row ss:Height="14,2583"><Cell ss:Index="1024"/></Row><Row ss:Height="14,2583"><Cell ss:Index="1024"/></Row><Row ss:Height="14,2583"><Cell ss:Index="1024"/></Row><Row ss:Height="14,2583"><Cell ss:Index="1024"/></Row><Row ss:Height="14,2583"><Cell ss:Index="1024"/></Row><Row ss:Height="14,2583"><Cell ss:Index="1024"/></Row><Row ss:Height="14,2583"><Cell ss:Index="1024"/></Row><Row ss:Height="14,2583"><Cell ss:Index="1024"/></Row><Row ss:Height="14,2583"><Cell ss:Index="1024"/></Row><Row ss:Height="14,2583"><Cell ss:Index="1024"/></Row><Row ss:Height="14,2583"><Cell ss:Index="1024"/></Row><Row ss:Height="14,2583"><Cell ss:Index="1024"/></Row><Row ss:Height="14,2583"><Cell ss:Index="1024"/></Row><Row ss:Height="14,2583"><Cell ss:Index="1024"/></Row><Row ss:Height="14,2583"><Cell ss:Index="1024"/></Row><Row ss:Height="14,2583"><Cell ss:Index="1024"/></Row><Row ss:Height="14,2583"><Cell ss:Index="1024"/></Row><Row ss:Height="14,2583"><Cell ss:Index="1024"/></Row><Row ss:Height="14,2583"><Cell ss:Index="1024"/></Row><Row ss:Height="14,2583"><Cell ss:Index="1024"/></Row><Row ss:Height="14,2583"><Cell ss:Index="1024"/></Row><Row ss:Height="14,2583"><Cell ss:Index="1024"/></Row><Row ss:Height="14,2583"><Cell ss:Index="1024"/></Row><Row ss:Height="14,2583"><Cell ss:Index="1024"/></Row><Row ss:Height="14,2583"><Cell ss:Index="1024"/></Row><Row ss:Height="14,2583"><Cell ss:Index="1024"/></Row><Row ss:Height="14,2583"><Cell ss:Index="1024"/></Row><Row ss:Height="14,2583"><Cell ss:Index="1024"/></Row><Row ss:Height="14,2583"><Cell ss:Index="1024"/></Row><Row ss:Height="14,2583"><Cell ss:Index="1024"/></Row><Row ss:Height="14,2583"><Cell ss:Index="1024"/></Row><Row ss:Height="14,2583"><Cell ss:Index="1024"/></Row><Row ss:Height="14,2583"><Cell ss:Index="1024"/></Row><Row ss:Height="14,2583"><Cell ss:Index="1024"/></Row><Row ss:Height="14,2583"><Cell ss:Index="1024"/></Row><Row ss:Height="14,2583"><Cell ss:Index="1024"/></Row><Row ss:Height="14,2583"><Cell ss:Index="1024"/></Row><Row ss:Height="14,2583"><Cell ss:Index="1024"/></Row><Row ss:Height="14,2583"><Cell ss:Index="1024"/></Row><Row ss:Height="14,2583"><Cell ss:Index="1024"/></Row><Row ss:Height="14,2583"><Cell ss:Index="1024"/></Row><Row ss:Height="14,2583"><Cell ss:Index="1024"/></Row><Row ss:Height="14,2583"><Cell ss:Index="1024"/></Row><Row ss:Height="14,2583"><Cell ss:Index="1024"/></Row><Row ss:Height="14,2583"><Cell ss:Index="1024"/></Row><Row ss:Height="14,2583"><Cell ss:Index="1024"/></Row><Row ss:Height="14,2583"><Cell ss:Index="1024"/></Row><Row ss:Height="14,2583"><Cell ss:Index="1024"/></Row><Row ss:Height="14,2583"><Cell ss:Index="1024"/></Row><Row ss:Height="14,2583"><Cell ss:Index="1024"/></Row><Row ss:Height="14,2583"><Cell ss:Index="1024"/></Row><Row ss:Height="14,2583"><Cell ss:Index="1024"/></Row><Row ss:Height="14,2583"><Cell ss:Index="1024"/></Row><Row ss:Height="14,2583"><Cell ss:Index="1024"/></Row><Row ss:Height="14,2583"><Cell ss:Index="1024"/></Row><Row ss:Height="14,2583"><Cell ss:Index="1024"/></Row><Row ss:Height="14,2583"><Cell ss:Index="1024"/></Row><Row ss:Height="14,2583"><Cell ss:Index="1024"/></Row><Row ss:Height="14,2583"><Cell ss:Index="1024"/></Row><Row ss:Height="14,2583"><Cell ss:Index="1024"/></Row><Row ss:Height="14,2583"><Cell ss:Index="1024"/></Row><Row ss:Height="14,2583"><Cell ss:Index="1024"/></Row><Row ss:Height="14,2583"><Cell ss:Index="1024"/></Row><Row ss:Height="14,2583"><Cell ss:Index="1024"/></Row><Row ss:Height="14,2583"><Cell ss:Index="1024"/></Row><Row ss:Height="14,2583"><Cell ss:Index="1024"/></Row><Row ss:Height="14,2583"><Cell ss:Index="1024"/></Row><Row ss:Height="14,2583"><Cell ss:Index="1024"/></Row><Row ss:Height="14,2583"><Cell ss:Index="1024"/></Row><Row ss:Height="14,2583"><Cell ss:Index="1024"/></Row><Row ss:Height="14,2583"><Cell ss:Index="1024"/></Row><Row ss:Height="14,2583"><Cell ss:Index="1024"/></Row><Row ss:Height="14,2583"><Cell ss:Index="1024"/></Row><Row ss:Height="14,2583"><Cell ss:Index="1024"/></Row><Row ss:Height="14,2583"><Cell ss:Index="1024"/></Row><Row ss:Height="14,2583"><Cell ss:Index="1024"/></Row><Row ss:Height="14,2583"><Cell ss:Index="1024"/></Row><Row ss:Height="14,2583"><Cell ss:Index="1024"/></Row><Row ss:Height="14,2583"><Cell ss:Index="1024"/></Row><Row ss:Height="14,2583"><Cell ss:Index="1024"/></Row><Row ss:Height="14,2583"><Cell ss:Index="1024"/></Row><Row ss:Height="14,2583"><Cell ss:Index="1024"/></Row><Row ss:Height="14,2583"><Cell ss:Index="1024"/></Row><Row ss:Height="14,2583"><Cell ss:Index="1024"/></Row><Row ss:Height="14,2583"><Cell ss:Index="1024"/></Row><Row ss:Height="14,2583"><Cell ss:Index="1024"/></Row><Row ss:Height="14,2583"><Cell ss:Index="1024"/></Row><Row ss:Height="14,2583"><Cell ss:Index="1024"/></Row><Row ss:Height="14,2583"><Cell ss:Index="1024"/></Row><Row ss:Height="14,2583"><Cell ss:Index="1024"/></Row><Row ss:Height="14,2583"><Cell ss:Index="1024"/></Row><Row ss:Height="14,2583"><Cell ss:Index="1024"/></Row><Row ss:Height="14,2583"><Cell ss:Index="1024"/></Row><Row ss:Height="14,2583"><Cell ss:Index="1024"/></Row><Row ss:Height="14,2583"><Cell ss:Index="1024"/></Row><Row ss:Height="14,2583"><Cell ss:Index="1024"/></Row><Row ss:Height="14,2583"><Cell ss:Index="1024"/></Row><Row ss:Height="14,2583"><Cell ss:Index="1024"/></Row><Row ss:Height="14,2583"><Cell ss:Index="1024"/></Row><Row ss:Height="14,2583"><Cell ss:Index="1024"/></Row><Row ss:Height="14,2583"><Cell ss:Index="1024"/></Row><Row ss:Height="14,2583"><Cell ss:Index="1024"/></Row><Row ss:Height="14,2583"><Cell ss:Index="1024"/></Row><Row ss:Height="14,2583"><Cell ss:Index="1024"/></Row><Row ss:Height="14,2583"><Cell ss:Index="1024"/></Row><Row ss:Height="14,2583"><Cell ss:Index="1024"/></Row><Row ss:Height="14,2583"><Cell ss:Index="1024"/></Row><Row ss:Height="14,2583"><Cell ss:Index="1024"/></Row><Row ss:Height="14,2583"><Cell ss:Index="1024"/></Row><Row ss:Height="14,2583"><Cell ss:Index="1024"/></Row><Row ss:Height="14,2583"><Cell ss:Index="1024"/></Row><Row ss:Height="14,2583"><Cell ss:Index="1024"/></Row><Row ss:Height="14,2583"><Cell ss:Index="1024"/></Row><Row ss:Height="14,2583"><Cell ss:Index="1024"/></Row><Row ss:Height="14,2583"><Cell ss:Index="1024"/></Row><Row ss:Height="14,2583"><Cell ss:Index="1024"/></Row><Row ss:Height="14,2583"><Cell ss:Index="1024"/></Row><Row ss:Height="14,2583"><Cell ss:Index="1024"/></Row><Row ss:Height="14,2583"><Cell ss:Index="1024"/></Row><Row ss:Height="14,2583"><Cell ss:Index="1024"/></Row><Row ss:Height="14,2583"><Cell ss:Index="1024"/></Row><Row ss:Height="14,2583"><Cell ss:Index="1024"/></Row><Row ss:Height="14,2583"><Cell ss:Index="1024"/></Row><Row ss:Height="14,2583"><Cell ss:Index="1024"/></Row><Row ss:Height="14,2583"><Cell ss:Index="1024"/></Row><Row ss:Height="14,2583"><Cell ss:Index="1024"/></Row><Row ss:Height="14,2583"><Cell ss:Index="1024"/></Row><Row ss:Height="14,2583"><Cell ss:Index="1024"/></Row><Row ss:Height="14,2583"><Cell ss:Index="1024"/></Row><Row ss:Height="14,2583"><Cell ss:Index="1024"/></Row><Row ss:Height="14,2583"><Cell ss:Index="1024"/></Row><Row ss:Height="14,2583"><Cell ss:Index="1024"/></Row><Row ss:Height="14,2583"><Cell ss:Index="1024"/></Row><Row ss:Height="14,2583"><Cell ss:Index="1024"/></Row><Row ss:Height="14,2583"><Cell ss:Index="1024"/></Row><Row ss:Height="14,2583"><Cell ss:Index="1024"/></Row><Row ss:Height="14,2583"><Cell ss:Index="1024"/></Row><Row ss:Height="14,2583"><Cell ss:Index="1024"/></Row><Row ss:Height="14,2583"><Cell ss:Index="1024"/></Row><Row ss:Height="14,2583"><Cell ss:Index="1024"/></Row><Row ss:Height="14,2583"><Cell ss:Index="1024"/></Row><Row ss:Height="14,2583"><Cell ss:Index="1024"/></Row><Row ss:Height="14,2583"><Cell ss:Index="1024"/></Row><Row ss:Height="14,2583"><Cell ss:Index="1024"/></Row><Row ss:Height="14,2583"><Cell ss:Index="1024"/></Row><Row ss:Height="14,2583"><Cell ss:Index="1024"/></Row><Row ss:Height="14,2583"><Cell ss:Index="1024"/></Row><Row ss:Height="14,2583"><Cell ss:Index="1024"/></Row><Row ss:Height="14,2583"><Cell ss:Index="1024"/></Row><Row ss:Height="14,2583"><Cell ss:Index="1024"/></Row><Row ss:Height="14,2583"><Cell ss:Index="1024"/></Row><Row ss:Height="14,2583"><Cell ss:Index="1024"/></Row><Row ss:Height="14,2583"><Cell ss:Index="1024"/></Row><Row ss:Height="14,2583"><Cell ss:Index="1024"/></Row><Row ss:Height="14,2583"><Cell ss:Index="1024"/></Row><Row ss:Height="14,2583"><Cell ss:Index="1024"/></Row><Row ss:Height="14,2583"><Cell ss:Index="1024"/></Row><Row ss:Height="14,2583"><Cell ss:Index="1024"/></Row><Row ss:Height="14,2583"><Cell ss:Index="1024"/></Row><Row ss:Height="14,2583"><Cell ss:Index="1024"/></Row><Row ss:Height="14,2583"><Cell ss:Index="1024"/></Row><Row ss:Height="14,2583"><Cell ss:Index="1024"/></Row><Row ss:Height="14,2583"><Cell ss:Index="1024"/></Row><Row ss:Height="14,2583"><Cell ss:Index="1024"/></Row><Row ss:Height="14,2583"><Cell ss:Index="1024"/></Row><Row ss:Height="14,2583"><Cell ss:Index="1024"/></Row><Row ss:Height="14,2583"><Cell ss:Index="1024"/></Row><Row ss:Height="14,2583"><Cell ss:Index="1024"/></Row><Row ss:Height="14,2583"><Cell ss:Index="1024"/></Row><Row ss:Height="14,2583"><Cell ss:Index="1024"/></Row><Row ss:Height="14,2583"><Cell ss:Index="1024"/></Row><Row ss:Height="14,2583"><Cell ss:Index="1024"/></Row><Row ss:Height="14,2583"><Cell ss:Index="1024"/></Row><Row ss:Height="14,2583"><Cell ss:Index="1024"/></Row><Row ss:Height="14,2583"><Cell ss:Index="1024"/></Row><Row ss:Height="14,2583"><Cell ss:Index="1024"/></Row><Row ss:Height="14,2583"><Cell ss:Index="1024"/></Row><Row ss:Height="14,2583"><Cell ss:Index="1024"/></Row><Row ss:Height="14,2583"><Cell ss:Index="1024"/></Row><Row ss:Height="14,2583"><Cell ss:Index="1024"/></Row><Row ss:Height="14,2583"><Cell ss:Index="1024"/></Row><Row ss:Height="14,2583"><Cell ss:Index="1024"/></Row><Row ss:Height="14,2583"><Cell ss:Index="1024"/></Row><Row ss:Height="14,2583"><Cell ss:Index="1024"/></Row><Row ss:Height="14,2583"><Cell ss:Index="1024"/></Row><Row ss:Height="14,2583"><Cell ss:Index="1024"/></Row><Row ss:Height="14,2583"><Cell ss:Index="1024"/></Row><Row ss:Height="14,2583"><Cell ss:Index="1024"/></Row><Row ss:Height="14,2583"><Cell ss:Index="1024"/></Row><Row ss:Height="14,2583"><Cell ss:Index="1024"/></Row><Row ss:Height="14,2583"><Cell ss:Index="1024"/></Row><Row ss:Height="14,2583"><Cell ss:Index="1024"/></Row><Row ss:Height="14,2583"><Cell ss:Index="1024"/></Row><Row ss:Height="14,2583"><Cell ss:Index="1024"/></Row><Row ss:Height="14,2583"><Cell ss:Index="1024"/></Row><Row ss:Height="14,2583"><Cell ss:Index="1024"/></Row><Row ss:Height="14,2583"><Cell ss:Index="1024"/></Row><Row ss:Height="14,2583"><Cell ss:Index="1024"/></Row><Row ss:Height="14,2583"><Cell ss:Index="1024"/></Row><Row ss:Height="14,2583"><Cell ss:Index="1024"/></Row><Row ss:Height="14,2583"><Cell ss:Index="1024"/></Row><Row ss:Height="14,2583"><Cell ss:Index="1024"/></Row><Row ss:Height="14,2583"><Cell ss:Index="1024"/></Row><Row ss:Height="14,2583"><Cell ss:Index="1024"/></Row><Row ss:Height="14,2583"><Cell ss:Index="1024"/></Row><Row ss:Height="14,2583"><Cell ss:Index="1024"/></Row><Row ss:Height="14,2583"><Cell ss:Index="1024"/></Row><Row ss:Height="14,2583"><Cell ss:Index="1024"/></Row><Row ss:Height="14,2583"><Cell ss:Index="1024"/></Row><Row ss:Height="14,2583"><Cell ss:Index="1024"/></Row><Row ss:Height="14,2583"><Cell ss:Index="1024"/></Row><Row ss:Height="14,2583"><Cell ss:Index="1024"/></Row><Row ss:Height="14,2583"><Cell ss:Index="1024"/></Row><Row ss:Height="14,2583"><Cell ss:Index="1024"/></Row><Row ss:Height="14,2583"><Cell ss:Index="1024"/></Row><Row ss:Height="14,2583"><Cell ss:Index="1024"/></Row><Row ss:Height="14,2583"><Cell ss:Index="1024"/></Row><Row ss:Height="14,2583"><Cell ss:Index="1024"/></Row><Row ss:Height="14,2583"><Cell ss:Index="1024"/></Row><Row ss:Height="14,2583"><Cell ss:Index="1024"/></Row><Row ss:Height="14,2583"><Cell ss:Index="1024"/></Row><Row ss:Height="14,2583"><Cell ss:Index="1024"/></Row><Row ss:Height="14,2583"><Cell ss:Index="1024"/></Row><Row ss:Height="14,2583"><Cell ss:Index="1024"/></Row><Row ss:Height="14,2583"><Cell ss:Index="1024"/></Row><Row ss:Height="14,2583"><Cell ss:Index="1024"/></Row><Row ss:Height="14,2583"><Cell ss:Index="1024"/></Row><Row ss:Height="14,2583"><Cell ss:Index="1024"/></Row><Row ss:Height="14,2583"><Cell ss:Index="1024"/></Row><Row ss:Height="14,2583"><Cell ss:Index="1024"/></Row><Row ss:Height="14,2583"><Cell ss:Index="1024"/></Row><Row ss:Height="14,2583"><Cell ss:Index="1024"/></Row><Row ss:Height="14,2583"><Cell ss:Index="1024"/></Row><Row ss:Height="14,2583"><Cell ss:Index="1024"/></Row><Row ss:Height="14,2583"><Cell ss:Index="1024"/></Row><Row ss:Height="14,2583"><Cell ss:Index="1024"/></Row><Row ss:Height="14,2583"><Cell ss:Index="1024"/></Row><Row ss:Height="14,2583"><Cell ss:Index="1024"/></Row><Row ss:Height="14,2583"><Cell ss:Index="1024"/></Row><Row ss:Height="14,2583"><Cell ss:Index="1024"/></Row><Row ss:Height="14,2583"><Cell ss:Index="1024"/></Row><Row ss:Height="14,2583"><Cell ss:Index="1024"/></Row><Row ss:Height="14,2583"><Cell ss:Index="1024"/></Row><Row ss:Height="14,2583"><Cell ss:Index="1024"/></Row><Row ss:Height="14,2583"><Cell ss:Index="1024"/></Row><Row ss:Height="14,2583"><Cell ss:Index="1024"/></Row><Row ss:Height="14,2583"><Cell ss:Index="1024"/></Row><Row ss:Height="14,2583"><Cell ss:Index="1024"/></Row><Row ss:Height="14,2583"><Cell ss:Index="1024"/></Row><Row ss:Height="14,2583"><Cell ss:Index="1024"/></Row><Row ss:Height="14,2583"><Cell ss:Index="1024"/></Row><Row ss:Height="14,2583"><Cell ss:Index="1024"/></Row><Row ss:Height="14,2583"><Cell ss:Index="1024"/></Row><Row ss:Height="14,2583"><Cell ss:Index="1024"/></Row><Row ss:Height="14,2583"><Cell ss:Index="1024"/></Row><Row ss:Height="14,2583"><Cell ss:Index="1024"/></Row><Row ss:Height="14,2583"><Cell ss:Index="1024"/></Row><Row ss:Height="14,2583"><Cell ss:Index="1024"/></Row><Row ss:Height="14,2583"><Cell ss:Index="1024"/></Row><Row ss:Height="14,2583"><Cell ss:Index="1024"/></Row><Row ss:Height="14,2583"><Cell ss:Index="1024"/></Row><Row ss:Height="14,2583"><Cell ss:Index="1024"/></Row><Row ss:Height="14,2583"><Cell ss:Index="1024"/></Row><Row ss:Height="14,2583"><Cell ss:Index="1024"/></Row><Row ss:Height="14,2583"><Cell ss:Index="1024"/></Row><Row ss:Height="14,2583"><Cell ss:Index="1024"/></Row><Row ss:Height="14,2583"><Cell ss:Index="1024"/></Row><Row ss:Height="14,2583"><Cell ss:Index="1024"/></Row><Row ss:Height="14,2583"><Cell ss:Index="1024"/></Row><Row ss:Height="14,2583"><Cell ss:Index="1024"/></Row><Row ss:Height="14,2583"><Cell ss:Index="1024"/></Row><Row ss:Height="14,2583"><Cell ss:Index="1024"/></Row><Row ss:Height="14,2583"><Cell ss:Index="1024"/></Row><Row ss:Height="14,2583"><Cell ss:Index="1024"/></Row><Row ss:Height="14,2583"><Cell ss:Index="1024"/></Row><Row ss:Height="14,2583"><Cell ss:Index="1024"/></Row><Row ss:Height="14,2583"><Cell ss:Index="1024"/></Row><Row ss:Height="14,2583"><Cell ss:Index="1024"/></Row><Row ss:Height="14,2583"><Cell ss:Index="1024"/></Row><Row ss:Height="14,2583"><Cell ss:Index="1024"/></Row><Row ss:Height="14,2583"><Cell ss:Index="1024"/></Row><Row ss:Height="14,2583"><Cell ss:Index="1024"/></Row><Row ss:Height="14,2583"><Cell ss:Index="1024"/></Row><Row ss:Height="14,2583"><Cell ss:Index="1024"/></Row><Row ss:Height="14,2583"><Cell ss:Index="1024"/></Row><Row ss:Height="14,2583"><Cell ss:Index="1024"/></Row><Row ss:Height="14,2583"><Cell ss:Index="1024"/></Row><Row ss:Height="14,2583"><Cell ss:Index="1024"/></Row><Row ss:Height="14,2583"><Cell ss:Index="1024"/></Row><Row ss:Height="14,2583"><Cell ss:Index="1024"/></Row><Row ss:Height="14,2583"><Cell ss:Index="1024"/></Row><Row ss:Height="14,2583"><Cell ss:Index="1024"/></Row><Row ss:Height="14,2583"><Cell ss:Index="1024"/></Row><Row ss:Height="14,2583"><Cell ss:Index="1024"/></Row><Row ss:Height="14,2583"><Cell ss:Index="1024"/></Row><Row ss:Height="14,2583"><Cell ss:Index="1024"/></Row><Row ss:Height="14,2583"><Cell ss:Index="1024"/></Row><Row ss:Height="14,2583"><Cell ss:Index="1024"/></Row><Row ss:Height="14,2583"><Cell ss:Index="1024"/></Row><Row ss:Height="14,2583"><Cell ss:Index="1024"/></Row><Row ss:Height="14,2583"><Cell ss:Index="1024"/></Row><Row ss:Height="14,2583"><Cell ss:Index="1024"/></Row><Row ss:Height="14,2583"><Cell ss:Index="1024"/></Row><Row ss:Height="14,2583"><Cell ss:Index="1024"/></Row><Row ss:Height="14,2583"><Cell ss:Index="1024"/></Row><Row ss:Height="14,2583"><Cell ss:Index="1024"/></Row><Row ss:Height="14,2583"><Cell ss:Index="1024"/></Row><Row ss:Height="14,2583"><Cell ss:Index="1024"/></Row><Row ss:Height="14,2583"><Cell ss:Index="1024"/></Row><Row ss:Height="14,2583"><Cell ss:Index="1024"/></Row><Row ss:Height="14,2583"><Cell ss:Index="1024"/></Row><Row ss:Height="14,2583"><Cell ss:Index="1024"/></Row><Row ss:Height="14,2583"><Cell ss:Index="1024"/></Row><Row ss:Height="14,2583"><Cell ss:Index="1024"/></Row><Row ss:Height="14,2583"><Cell ss:Index="1024"/></Row><Row ss:Height="14,2583"><Cell ss:Index="1024"/></Row><Row ss:Height="14,2583"><Cell ss:Index="1024"/></Row><Row ss:Height="14,2583"><Cell ss:Index="1024"/></Row><Row ss:Height="14,2583"><Cell ss:Index="1024"/></Row><Row ss:Height="14,2583"><Cell ss:Index="1024"/></Row><Row ss:Height="14,2583"><Cell ss:Index="1024"/></Row><Row ss:Height="14,2583"><Cell ss:Index="1024"/></Row><Row ss:Height="14,2583"><Cell ss:Index="1024"/></Row><Row ss:Height="14,2583"><Cell ss:Index="1024"/></Row><Row ss:Height="14,2583"><Cell ss:Index="1024"/></Row><Row ss:Height="14,2583"><Cell ss:Index="1024"/></Row><Row ss:Height="14,2583"><Cell ss:Index="1024"/></Row><Row ss:Height="14,2583"><Cell ss:Index="1024"/></Row><Row ss:Height="14,2583"><Cell ss:Index="1024"/></Row><Row ss:Height="14,2583"><Cell ss:Index="1024"/></Row><Row ss:Height="14,2583"><Cell ss:Index="1024"/></Row><Row ss:Height="14,2583"><Cell ss:Index="1024"/></Row><Row ss:Height="14,2583"><Cell ss:Index="1024"/></Row><Row ss:Height="14,2583"><Cell ss:Index="1024"/></Row><Row ss:Height="14,2583"><Cell ss:Index="1024"/></Row><Row ss:Height="14,2583"><Cell ss:Index="1024"/></Row><Row ss:Height="14,2583"><Cell ss:Index="1024"/></Row><Row ss:Height="14,2583"><Cell ss:Index="1024"/></Row><Row ss:Height="14,2583"><Cell ss:Index="1024"/></Row><Row ss:Height="14,2583"><Cell ss:Index="1024"/></Row><Row ss:Height="14,2583"><Cell ss:Index="1024"/></Row><Row ss:Height="14,2583"><Cell ss:Index="1024"/></Row><Row ss:Height="14,2583"><Cell ss:Index="1024"/></Row><Row ss:Height="14,2583"><Cell ss:Index="1024"/></Row><Row ss:Height="14,2583"><Cell ss:Index="1024"/></Row><Row ss:Height="14,2583"><Cell ss:Index="1024"/></Row><Row ss:Height="14,2583"><Cell ss:Index="1024"/></Row><Row ss:Height="14,2583"><Cell ss:Index="1024"/></Row><Row ss:Height="14,2583"><Cell ss:Index="1024"/></Row><Row ss:Height="14,2583"><Cell ss:Index="1024"/></Row><Row ss:Height="14,2583"><Cell ss:Index="1024"/></Row><Row ss:Height="14,2583"><Cell ss:Index="1024"/></Row><Row ss:Height="14,2583"><Cell ss:Index="1024"/></Row><Row ss:Height="14,2583"><Cell ss:Index="1024"/></Row><Row ss:Height="14,2583"><Cell ss:Index="1024"/></Row><Row ss:Height="14,2583"><Cell ss:Index="1024"/></Row><Row ss:Height="14,2583"><Cell ss:Index="1024"/></Row><Row ss:Height="14,2583"><Cell ss:Index="1024"/></Row><Row ss:Height="14,2583"><Cell ss:Index="1024"/></Row><Row ss:Height="14,2583"><Cell ss:Index="1024"/></Row><Row ss:Height="14,2583"><Cell ss:Index="1024"/></Row><Row ss:Height="14,2583"><Cell ss:Index="1024"/></Row><Row ss:Height="14,2583"><Cell ss:Index="1024"/></Row><Row ss:Height="14,2583"><Cell ss:Index="1024"/></Row><Row ss:Height="14,2583"><Cell ss:Index="1024"/></Row><Row ss:Height="14,2583"><Cell ss:Index="1024"/></Row><Row ss:Height="14,2583"><Cell ss:Index="1024"/></Row><Row ss:Height="14,2583"><Cell ss:Index="1024"/></Row><Row ss:Height="14,2583"><Cell ss:Index="1024"/></Row><Row ss:Height="14,2583"><Cell ss:Index="1024"/></Row><Row ss:Height="14,2583"><Cell ss:Index="1024"/></Row><Row ss:Height="14,2583"><Cell ss:Index="1024"/></Row><Row ss:Height="14,2583"><Cell ss:Index="1024"/></Row><Row ss:Height="14,2583"><Cell ss:Index="1024"/></Row><Row ss:Height="14,2583"><Cell ss:Index="1024"/></Row><Row ss:Height="14,2583"><Cell ss:Index="1024"/></Row><Row ss:Height="14,2583"><Cell ss:Index="1024"/></Row><Row ss:Height="14,2583"><Cell ss:Index="1024"/></Row><Row ss:Height="14,2583"><Cell ss:Index="1024"/></Row><Row ss:Height="14,2583"><Cell ss:Index="1024"/></Row><Row ss:Height="14,2583"><Cell ss:Index="1024"/></Row><Row ss:Height="14,2583"><Cell ss:Index="1024"/></Row><Row ss:Height="14,2583"><Cell ss:Index="1024"/></Row><Row ss:Height="14,2583"><Cell ss:Index="1024"/></Row><Row ss:Height="14,2583"><Cell ss:Index="1024"/></Row><Row ss:Height="14,2583"><Cell ss:Index="1024"/></Row><Row ss:Height="14,2583"><Cell ss:Index="1024"/></Row><Row ss:Height="14,2583"><Cell ss:Index="1024"/></Row><Row ss:Height="14,2583"><Cell ss:Index="1024"/></Row><Row ss:Height="14,2583"><Cell ss:Index="1024"/></Row><Row ss:Height="14,2583"><Cell ss:Index="1024"/></Row><Row ss:Height="14,2583"><Cell ss:Index="1024"/></Row><Row ss:Height="14,2583"><Cell ss:Index="1024"/></Row><Row ss:Height="14,2583"><Cell ss:Index="1024"/></Row><Row ss:Height="14,2583"><Cell ss:Index="1024"/></Row><Row ss:Height="14,2583"><Cell ss:Index="1024"/></Row><Row ss:Height="14,2583"><Cell ss:Index="1024"/></Row><Row ss:Height="14,2583"><Cell ss:Index="1024"/></Row><Row ss:Height="14,2583"><Cell ss:Index="1024"/></Row><Row ss:Height="14,2583"><Cell ss:Index="1024"/></Row><Row ss:Height="14,2583"><Cell ss:Index="1024"/></Row><Row ss:Height="14,2583"><Cell ss:Index="1024"/></Row><Row ss:Height="14,2583"><Cell ss:Index="1024"/></Row><Row ss:Height="14,2583"><Cell ss:Index="1024"/></Row><Row ss:Height="14,2583"><Cell ss:Index="1024"/></Row><Row ss:Height="14,2583"><Cell ss:Index="1024"/></Row><Row ss:Height="14,2583"><Cell ss:Index="1024"/></Row><Row ss:Height="14,2583"><Cell ss:Index="1024"/></Row><Row ss:Height="14,2583"><Cell ss:Index="1024"/></Row><Row ss:Height="14,2583"><Cell ss:Index="1024"/></Row><Row ss:Height="14,2583"><Cell ss:Index="1024"/></Row><Row ss:Height="14,2583"><Cell ss:Index="1024"/></Row><Row ss:Height="14,2583"><Cell ss:Index="1024"/></Row><Row ss:Height="14,2583"><Cell ss:Index="1024"/></Row><Row ss:Height="14,2583"><Cell ss:Index="1024"/></Row><Row ss:Height="14,2583"><Cell ss:Index="1024"/></Row><Row ss:Height="14,2583"><Cell ss:Index="1024"/></Row><Row ss:Height="14,2583"><Cell ss:Index="1024"/></Row><Row ss:Height="14,2583"><Cell ss:Index="1024"/></Row><Row ss:Height="14,2583"><Cell ss:Index="1024"/></Row><Row ss:Height="14,2583"><Cell ss:Index="1024"/></Row><Row ss:Height="14,2583"><Cell ss:Index="1024"/></Row><Row ss:Height="14,2583"><Cell ss:Index="1024"/></Row><Row ss:Height="14,2583"><Cell ss:Index="1024"/></Row><Row ss:Height="14,2583"><Cell ss:Index="1024"/></Row><Row ss:Height="14,2583"><Cell ss:Index="1024"/></Row><Row ss:Height="14,2583"><Cell ss:Index="1024"/></Row><Row ss:Height="14,2583"><Cell ss:Index="1024"/></Row><Row ss:Height="14,2583"><Cell ss:Index="1024"/></Row><Row ss:Height="14,2583"><Cell ss:Index="1024"/></Row><Row ss:Height="14,2583"><Cell ss:Index="1024"/></Row><Row ss:Height="14,2583"><Cell ss:Index="1024"/></Row><Row ss:Height="14,2583"><Cell ss:Index="1024"/></Row><Row ss:Height="14,2583"><Cell ss:Index="1024"/></Row><Row ss:Height="14,2583"><Cell ss:Index="1024"/></Row><Row ss:Height="14,2583"><Cell ss:Index="1024"/></Row><Row ss:Height="14,2583"><Cell ss:Index="1024"/></Row><Row ss:Height="14,2583"><Cell ss:Index="1024"/></Row><Row ss:Height="14,2583"><Cell ss:Index="1024"/></Row><Row ss:Height="14,2583"><Cell ss:Index="1024"/></Row><Row ss:Height="14,2583"><Cell ss:Index="1024"/></Row><Row ss:Height="14,2583"><Cell ss:Index="1024"/></Row><Row ss:Height="14,2583"><Cell ss:Index="1024"/></Row><Row ss:Height="14,2583"><Cell ss:Index="1024"/></Row><Row ss:Height="14,2583"><Cell ss:Index="1024"/></Row><Row ss:Height="14,2583"><Cell ss:Index="1024"/></Row><Row ss:Height="14,2583"><Cell ss:Index="1024"/></Row><Row ss:Height="14,2583"><Cell ss:Index="1024"/></Row><Row ss:Height="14,2583"><Cell ss:Index="1024"/></Row><Row ss:Height="14,2583"><Cell ss:Index="1024"/></Row><Row ss:Height="14,2583"><Cell ss:Index="1024"/></Row><Row ss:Height="14,2583"><Cell ss:Index="1024"/></Row><Row ss:Height="14,2583"><Cell ss:Index="1024"/></Row><Row ss:Height="14,2583"><Cell ss:Index="1024"/></Row><Row ss:Height="14,2583"><Cell ss:Index="1024"/></Row><Row ss:Height="14,2583"><Cell ss:Index="1024"/></Row><Row ss:Height="14,2583"><Cell ss:Index="1024"/></Row><Row ss:Height="14,2583"><Cell ss:Index="1024"/></Row><Row ss:Height="14,2583"><Cell ss:Index="1024"/></Row><Row ss:Height="14,2583"><Cell ss:Index="1024"/></Row><Row ss:Height="14,2583"><Cell ss:Index="1024"/></Row><Row ss:Height="14,2583"><Cell ss:Index="1024"/></Row><Row ss:Height="14,2583"><Cell ss:Index="1024"/></Row><Row ss:Height="14,2583"><Cell ss:Index="1024"/></Row><Row ss:Height="14,2583"><Cell ss:Index="1024"/></Row><Row ss:Height="14,2583"><Cell ss:Index="1024"/></Row><Row ss:Height="14,2583"><Cell ss:Index="1024"/></Row><Row ss:Height="14,2583"><Cell ss:Index="1024"/></Row><Row ss:Height="14,2583"><Cell ss:Index="1024"/></Row><Row ss:Height="14,2583"><Cell ss:Index="1024"/></Row><Row ss:Height="14,2583"><Cell ss:Index="1024"/></Row><Row ss:Height="14,2583"><Cell ss:Index="1024"/></Row><Row ss:Height="14,2583"><Cell ss:Index="1024"/></Row><Row ss:Height="14,2583"><Cell ss:Index="1024"/></Row><Row ss:Height="14,2583"><Cell ss:Index="1024"/></Row><Row ss:Height="14,2583"><Cell ss:Index="1024"/></Row><Row ss:Height="14,2583"><Cell ss:Index="1024"/></Row><Row ss:Height="14,2583"><Cell ss:Index="1024"/></Row><Row ss:Height="14,2583"><Cell ss:Index="1024"/></Row><Row ss:Height="14,2583"><Cell ss:Index="1024"/></Row><Row ss:Height="14,2583"><Cell ss:Index="1024"/></Row><Row ss:Height="14,2583"><Cell ss:Index="1024"/></Row><Row ss:Height="14,2583"><Cell ss:Index="1024"/></Row><Row ss:Height="14,2583"><Cell ss:Index="1024"/></Row><Row ss:Height="14,2583"><Cell ss:Index="1024"/></Row><Row ss:Height="14,2583"><Cell ss:Index="1024"/></Row><Row ss:Height="14,2583"><Cell ss:Index="1024"/></Row><Row ss:Height="14,2583"><Cell ss:Index="1024"/></Row><Row ss:Height="14,2583"><Cell ss:Index="1024"/></Row><Row ss:Height="14,2583"><Cell ss:Index="1024"/></Row><Row ss:Height="14,2583"><Cell ss:Index="1024"/></Row><Row ss:Height="14,2583"><Cell ss:Index="1024"/></Row><Row ss:Height="14,2583"><Cell ss:Index="1024"/></Row><Row ss:Height="14,2583"><Cell ss:Index="1024"/></Row><Row ss:Height="14,2583"><Cell ss:Index="1024"/></Row><Row ss:Height="14,2583"><Cell ss:Index="1024"/></Row><Row ss:Height="14,2583"><Cell ss:Index="1024"/></Row><Row ss:Height="14,2583"><Cell ss:Index="1024"/></Row><Row ss:Height="14,2583"><Cell ss:Index="1024"/></Row><Row ss:Height="14,2583"><Cell ss:Index="1024"/></Row><Row ss:Height="14,2583"><Cell ss:Index="1024"/></Row><Row ss:Height="14,2583"><Cell ss:Index="1024"/></Row><Row ss:Height="14,2583"><Cell ss:Index="1024"/></Row><Row ss:Height="14,2583"><Cell ss:Index="1024"/></Row><Row ss:Height="14,2583"><Cell ss:Index="1024"/></Row><Row ss:Height="14,2583"><Cell ss:Index="1024"/></Row><Row ss:Height="14,2583"><Cell ss:Index="1024"/></Row><Row ss:Height="14,2583"><Cell ss:Index="1024"/></Row><Row ss:Height="14,2583"><Cell ss:Index="1024"/></Row><Row ss:Height="14,2583"><Cell ss:Index="1024"/></Row><Row ss:Height="14,2583"><Cell ss:Index="1024"/></Row><Row ss:Height="14,2583"><Cell ss:Index="1024"/></Row><Row ss:Height="14,2583"><Cell ss:Index="1024"/></Row><Row ss:Height="14,2583"><Cell ss:Index="1024"/></Row><Row ss:Height="14,2583"><Cell ss:Index="1024"/></Row><Row ss:Height="14,2583"><Cell ss:Index="1024"/></Row><Row ss:Height="14,2583"><Cell ss:Index="1024"/></Row><Row ss:Height="14,2583"><Cell ss:Index="1024"/></Row><Row ss:Height="14,2583"><Cell ss:Index="1024"/></Row><Row ss:Height="14,2583"><Cell ss:Index="1024"/></Row><Row ss:Height="14,2583"><Cell ss:Index="1024"/></Row><Row ss:Height="14,2583"><Cell ss:Index="1024"/></Row><Row ss:Height="14,2583"><Cell ss:Index="1024"/></Row><Row ss:Height="14,2583"><Cell ss:Index="1024"/></Row><Row ss:Height="14,2583"><Cell ss:Index="1024"/></Row><Row ss:Height="14,2583"><Cell ss:Index="1024"/></Row><Row ss:Height="14,2583"><Cell ss:Index="1024"/></Row><Row ss:Height="14,2583"><Cell ss:Index="1024"/></Row><Row ss:Height="14,2583"><Cell ss:Index="1024"/></Row><Row ss:Height="14,2583"><Cell ss:Index="1024"/></Row><Row ss:Height="14,2583"><Cell ss:Index="1024"/></Row><Row ss:Height="14,2583"><Cell ss:Index="1024"/></Row><Row ss:Height="14,2583"><Cell ss:Index="1024"/></Row><Row ss:Height="14,2583"><Cell ss:Index="1024"/></Row><Row ss:Height="14,2583"><Cell ss:Index="1024"/></Row><Row ss:Height="14,2583"><Cell ss:Index="1024"/></Row><Row ss:Height="14,2583"><Cell ss:Index="1024"/></Row><Row ss:Height="14,2583"><Cell ss:Index="1024"/></Row><Row ss:Height="14,2583"><Cell ss:Index="1024"/></Row><Row ss:Height="14,2583"><Cell ss:Index="1024"/></Row><Row ss:Height="14,2583"><Cell ss:Index="1024"/></Row><Row ss:Height="14,2583"><Cell ss:Index="1024"/></Row><Row ss:Height="14,2583"><Cell ss:Index="1024"/></Row><Row ss:Height="14,2583"><Cell ss:Index="1024"/></Row><Row ss:Height="14,2583"><Cell ss:Index="1024"/></Row><Row ss:Height="14,2583"><Cell ss:Index="1024"/></Row><Row ss:Height="14,2583"><Cell ss:Index="1024"/></Row><Row ss:Height="14,2583"><Cell ss:Index="1024"/></Row><Row ss:Height="14,2583"><Cell ss:Index="1024"/></Row><Row ss:Height="14,2583"><Cell ss:Index="1024"/></Row><Row ss:Height="14,2583"><Cell ss:Index="1024"/></Row><Row ss:Height="14,2583"><Cell ss:Index="1024"/></Row><Row ss:Height="14,2583"><Cell ss:Index="1024"/></Row><Row ss:Height="14,2583"><Cell ss:Index="1024"/></Row><Row ss:Height="14,2583"><Cell ss:Index="1024"/></Row><Row ss:Height="14,2583"><Cell ss:Index="1024"/></Row><Row ss:Height="14,2583"><Cell ss:Index="1024"/></Row><Row ss:Height="14,2583"><Cell ss:Index="1024"/></Row><Row ss:Height="14,2583"><Cell ss:Index="1024"/></Row><Row ss:Height="14,2583"><Cell ss:Index="1024"/></Row><Row ss:Height="14,2583"><Cell ss:Index="1024"/></Row><Row ss:Height="14,2583"><Cell ss:Index="1024"/></Row><Row ss:Height="14,2583"><Cell ss:Index="1024"/></Row><Row ss:Height="14,2583"><Cell ss:Index="1024"/></Row><Row ss:Height="14,2583"><Cell ss:Index="1024"/></Row><Row ss:Height="14,2583"><Cell ss:Index="1024"/></Row><Row ss:Height="14,2583"><Cell ss:Index="1024"/></Row><Row ss:Height="14,2583"><Cell ss:Index="1024"/></Row><Row ss:Height="14,2583"><Cell ss:Index="1024"/></Row><Row ss:Height="14,2583"><Cell ss:Index="1024"/></Row><Row s
```
